# Z-Flipons conserved between human and mouse are associated with increased transcription initiation rates

**DOI:** 10.1101/2023.10.31.564984

**Authors:** Nazar Beknazarov, Dmitry Konovalov, Alan Herbert, Maria Poptsova

## Abstract

A long-standing question concerns the role of Z-DNA in transcription. Here we use a deep learning approach based on the published DeepZ algorithm that predicts Z-flipons based on DNA sequence, structural properties of nucleotides and omics data. We examined Z-flipons that are conserved between human and mouse genomes after generating whole-genome Z-flipons maps by training DeepZ on ChIP-seq Z-DNA data, then overlapping the results with a common set of omics data features. We revealed similar pattern of transcription factors and histone marks associated with conserved Z-flipons, showing enrichment for transcription regulation coupled with chromatin organization. 15% and 7% of conserved Z-flipons fell in alternative and bidirectional promoters. We found that conserved Z-flipons in CpG-promoters are associated with increased transcription initiation rates. Our findings empower further experimental explorations to examine how the flip to Z-DNA alters the readout of genetic information by facilitating the transition of one epigenetic state to another.

## Supplementary Data 1 for "Z-Flipons conserved between human and mouse are associated with increased transcription initiation rates": SupplementaryData1.bed

```
>hg19 DeepZ predictions thr3
chr1	859145	859164
chr1	859183	859293
chr1	859888	860542
chr1	871602	871613
chr1	875892	876125
chr1	876789	876854
chr1	876881	877006
chr1	894736	894750
chr1	894785	894797
chr1	907074	907100
chr1	934001	934180
chr1	934293	934309
chr1	955051	955249
chr1	955306	955318
chr1	965841	965854
chr1	975898	975919
chr1	975931	975957
chr1	991727	991771
chr1	991791	991802
chr1	991838	991849
chr1	991924	991953
chr1	991975	992006
chr1	992029	992057
chr1	992079	992091
chr1	999031	999066
chr1	1004858	1004905
chr1	1043502	1044429
chr1	1044456	1044475
chr1	1058268	1058315
chr1	1058450	1058604
chr1	1112429	1112487
chr1	1141783	1142138
chr1	1158345	1158369
chr1	1158390	1158404
chr1	1158415	1158470
chr1	1158491	1158502
chr1	1158556	1158580
chr1	1167259	1167334
chr1	1167354	1167472
chr1	1167964	1168119
chr1	1175104	1175159
chr1	1175201	1175503
chr1	1175530	1175544
chr1	1186313	1186372
chr1	1194369	1194381
chr1	1194432	1194559
chr1	1194574	1194595
chr1	1194606	1194618
chr1	1194637	1194693
chr1	1194714	1194763
chr1	1209189	1209368
chr1	1232139	1232153
chr1	1232201	1232217
chr1	1232257	1232275
chr1	1232315	1232333
chr1	1242041	1242064
chr1	1242126	1242138
chr1	1276126	1276332
chr1	1276358	1276370
chr1	1276415	1276459
chr1	1276490	1276621
chr1	1284856	1284885
chr1	1290855	1291094
chr1	1310482	1310972
chr1	1310987	1311014
chr1	1342633	1342644
chr1	1342658	1342726
chr1	1366275	1366372
chr1	1370736	1371145
chr1	1414644	1414694
chr1	1414712	1414755
chr1	1414768	1414795
chr1	1414819	1415039
chr1	1415076	1415159
chr1	1415171	1415382
chr1	1415396	1415407
chr1	1453374	1453463
chr1	1453507	1453525
chr1	1453594	1453779
chr1	1478890	1478937
chr1	1479038	1479171
chr1	1510296	1510326
chr1	1534981	1534997
chr1	1535084	1535095
chr1	1535339	1535358
chr1	1549503	1549629
chr1	1551640	1551665
chr1	1590763	1590787
chr1	1590836	1590874
chr1	1608212	1608229
chr1	1623954	1624773
chr1	1677416	1677797
chr1	1822451	1822719
chr1	1973476	1973542
chr1	1973563	1973576
chr1	2120921	2120935
chr1	2139279	2139575
chr1	2139656	2139672
chr1	2140245	2140283
chr1	2160518	2160567
chr1	2162405	2162419
chr1	2173396	2173409
chr1	2179269	2179581
chr1	2201215	2201470
chr1	2202966	2203010
chr1	2279939	2280363
chr1	2362700	2362711
chr1	2375318	2375528
chr1	2412439	2412521
chr1	2436977	2437371
chr1	2461465	2461655
chr1	2461717	2461737
chr1	2461776	2462029
chr1	2524130	2524164
chr1	2757494	2757549
chr1	2942382	2942461
chr1	2942561	2942952
chr1	2942971	2943038
chr1	2985580	2985824
chr1	3030522	3031036
chr1	3031049	3031102
chr1	3045768	3045780
chr1	3045796	3045840
chr1	3045914	3045927
chr1	3045945	3045962
chr1	3063120	3063171
chr1	3063182	3063259
chr1	3063275	3063289
chr1	3063305	3063752
chr1	3063781	3063802
chr1	3087708	3087944
chr1	3111302	3111356
chr1	3164373	3164408
chr1	3164447	3164477
chr1	3164525	3164636
chr1	3172455	3172579
chr1	3194301	3194325
chr1	3238788	3238800
chr1	3282446	3282592
chr1	3295794	3296367
chr1	3340333	3340354
chr1	3343558	3343570
chr1	3343581	3343615
chr1	3343648	3343672
chr1	3343700	3343725
chr1	3387422	3387451
chr1	3439546	3439568
chr1	3455295	3455309
chr1	3456674	3456771
chr1	3457087	3457109
chr1	3568540	3568581
chr1	3568675	3568686
chr1	3585265	3585301
chr1	3610834	3610854
chr1	3610869	3610898
chr1	3712997	3713255
chr1	3737656	3737795
chr1	3785060	3785287
chr1	3785316	3785379
chr1	4016034	4016321
chr1	4204355	4204406
chr1	4204947	4204966
chr1	4396687	4396908
chr1	4417266	4417286
chr1	4472009	4472294
chr1	4580614	4580675
chr1	4580788	4580844
chr1	4580855	4580941
chr1	4692955	4693077
chr1	4707066	4707568
chr1	4707608	4707647
chr1	4707689	4707804
chr1	4728390	4728418
chr1	5446968	5446992
chr1	5560717	5560876
chr1	5712514	5712556
chr1	5858242	5858269
chr1	5858403	5858497
chr1	5876653	5876705
chr1	5876716	5876814
chr1	5889538	5890080
chr1	5928808	5928871
chr1	5928884	5928930
chr1	5928981	5928993
chr1	5929006	5929037
chr1	5929050	5929104
chr1	5929116	5929128
chr1	5929152	5929186
chr1	5929211	5929222
chr1	5939833	5939968
chr1	5940067	5940096
chr1	6052042	6052169
chr1	6052184	6052278
chr1	6072307	6072336
chr1	6072347	6072358
chr1	6072447	6072531
chr1	6072585	6072839
chr1	6087271	6087338
chr1	6090870	6090962
chr1	6090992	6091005
chr1	6093249	6093344
chr1	6093360	6093374
chr1	6093397	6093452
chr1	6093469	6093480
chr1	6093497	6093526
chr1	6093538	6093563
chr1	6188027	6188293
chr1	6208901	6208924
chr1	6240323	6240425
chr1	6245466	6245555
chr1	6259529	6260037
chr1	6268780	6268986
chr1	6305377	6305443
chr1	6321069	6321289
chr1	6427962	6427983
chr1	6484859	6484965
chr1	6500423	6500492
chr1	6506991	6507561
chr1	6520694	6520736
chr1	6557549	6557583
chr1	6614438	6614519
chr1	6614574	6614696
chr1	6661784	6662295
chr1	6662463	6662969
chr1	6663124	6663229
chr1	6761782	6761799
chr1	6761815	6762175
chr1	6798955	6799322
chr1	6799348	6799388
chr1	6882862	6882882
chr1	6882893	6882905
chr1	6997125	6997140
chr1	7022881	7022988
chr1	7023078	7023118
chr1	7023157	7023303
chr1	7470998	7471079
chr1	7477355	7477462
chr1	7477569	7477647
chr1	7728446	7728508
chr1	7740843	7741010
chr1	7765043	7765238
chr1	7844465	7844482
chr1	7945573	7945612
chr1	7945912	7945932
chr1	7992711	7992852
chr1	8002938	8003005
chr1	8021359	8021969
chr1	8050084	8050785
chr1	8086188	8086538
chr1	8336907	8336940
chr1	8427690	8427701
chr1	8441831	8441847
chr1	8448149	8448178
chr1	8448217	8448326
chr1	8586400	8586461
chr1	8624873	8624890
chr1	8661696	8661724
chr1	8763391	8763593
chr1	8763616	8763630
chr1	8800103	8800134
chr1	8875894	8875931
chr1	8949885	8949911
chr1	9102721	9102792
chr1	9120029	9120145
chr1	9120167	9120189
chr1	9120415	9120443
chr1	9189231	9189254
chr1	9242180	9242204
chr1	9242288	9242544
chr1	9309922	9309948
chr1	9309999	9310225
chr1	9342009	9342034
chr1	9355252	9355311
chr1	9440310	9440390
chr1	9471030	9471054
chr1	9471083	9471206
chr1	9471270	9471528
chr1	9616725	9616788
chr1	9687113	9687253
chr1	9687269	9687311
chr1	9712282	9712313
chr1	9712335	9712363
chr1	9712577	9712589
chr1	9883135	9883150
chr1	9883163	9883442
chr1	9884011	9884126
chr1	9936934	9936952
chr1	9970298	9970346
chr1	9970408	9970428
chr1	10003214	10003637
chr1	10082992	10083066
chr1	10143511	10143646
chr1	10215150	10215164
chr1	10448208	10448247
chr1	10458879	10458964
chr1	10458997	10459052
chr1	10459066	10459085
chr1	10490355	10490645
chr1	10534878	10535094
chr1	10659993	10660061
chr1	10728561	10728588
chr1	10731384	10731395
chr1	10731436	10731447
chr1	10754739	10754988
chr1	10765060	10765089
chr1	10788915	10789105
chr1	10789557	10789611
chr1	10826127	10826285
chr1	10853997	10854076
chr1	10854102	10854589
chr1	10856556	10857022
chr1	10864046	10864059
chr1	10913767	10913921
chr1	10926793	10926812
chr1	11072446	11072838
chr1	11159895	11159967
chr1	11322899	11323005
chr1	11333250	11333261
chr1	11434011	11434043
chr1	11434056	11434561
chr1	11473520	11473562
chr1	11538836	11539354
chr1	11540405	11540418
chr1	11540746	11540766
chr1	11576102	11576340
chr1	11583071	11583082
chr1	11677416	11677664
chr1	11715001	11715040
chr1	11771484	11771500
chr1	11771531	11771558
chr1	11790276	11790302
chr1	11919169	11919300
chr1	11919483	11919642
chr1	11968112	11968724
chr1	11969657	11970041
chr1	11994707	11994816
chr1	12004477	12004505
chr1	12026089	12026124
chr1	12041785	12041836
chr1	12041897	12041946
chr1	12041963	12041996
chr1	12275858	12275880
chr1	12289936	12290149
chr1	12429297	12429308
chr1	12570508	12570694
chr1	12588036	12588048
chr1	12645209	12645221
chr1	14027332	14027392
chr1	14461472	14461511
chr1	14601934	14601953
chr1	14617755	14617798
chr1	14618007	14618047
chr1	14926181	14926193
chr1	15028832	15028858
chr1	15303725	15303747
chr1	15436981	15437003
chr1	15437015	15437065
chr1	15479888	15479947
chr1	15572522	15572547
chr1	15572724	15572794
chr1	15651812	15651842
chr1	15666794	15666851
chr1	15710501	15710520
chr1	15727576	15727629
chr1	15736316	15736430
chr1	15761840	15762053
chr1	15853341	15853382
chr1	15853465	15853477
chr1	16135526	16135546
chr1	16161442	16161598
chr1	16174091	16174220
chr1	16174270	16174284
chr1	16399581	16399604
chr1	16400394	16400439
chr1	16420979	16421426
chr1	16421452	16421467
chr1	16439334	16439462
chr1	16439766	16439783
chr1	16482464	16482653
chr1	16492738	16492749
chr1	16544257	16544270
chr1	16553531	16553643
chr1	16597760	16597795
chr1	16723051	16723109
chr1	16723445	16723467
chr1	16767052	16767283
chr1	17338749	17338767
chr1	17445762	17445775
chr1	17452966	17453002
chr1	17481809	17482071
chr1	17492476	17492730
chr1	17539564	17539582
chr1	17575328	17575595
chr1	17608394	17608408
chr1	17729939	17730147
chr1	17763952	17763984
chr1	17764001	17764122
chr1	17764170	17764221
chr1	17765044	17765082
chr1	17765097	17765137
chr1	17766293	17766325
chr1	17766504	17766523
chr1	17824963	17824985
chr1	17825027	17825055
chr1	18085921	18085953
chr1	18347364	18347396
chr1	18375730	18376598
chr1	18434999	18435015
chr1	18435486	18435505
chr1	18609133	18609163
chr1	18644942	18644996
chr1	18801144	18801164
chr1	18931218	18931542
chr1	18931562	18931654
chr1	18967447	18967472
chr1	18967717	18967818
chr1	18971632	18971656
chr1	18980508	18980541
chr1	18995591	18995632
chr1	19052475	19052547
chr1	19052634	19052674
chr1	19146890	19146921
chr1	19229039	19229110
chr1	19288738	19288823
chr1	19338052	19338260
chr1	19387649	19388113
chr1	19664951	19664970
chr1	19796238	19796279
chr1	19970584	19970855
chr1	19971086	19971138
chr1	20200457	20200791
chr1	20204292	20204734
chr1	20492143	20492224
chr1	20492245	20492346
chr1	20617666	20617688
chr1	20692545	20692566
chr1	20789791	20790058
chr1	20857921	20857974
chr1	20879195	20879217
chr1	20879424	20879660
chr1	20879787	20879841
chr1	20880205	20880379
chr1	21270474	21270543
chr1	21424837	21424859
chr1	21452866	21453144
chr1	21599832	21599872
chr1	21672383	21672445
chr1	21672490	21672542
chr1	21672553	21672571
chr1	21672675	21672705
chr1	21755250	21755266
chr1	21934691	21934770
chr1	21949345	21949364
chr1	21977873	21978349
chr1	21985669	21985689
chr1	21986171	21986226
chr1	21986244	21986273
chr1	22263922	22264046
chr1	22264080	22264091
chr1	22264207	22264290
chr1	22379141	22379287
chr1	22470328	22470370
chr1	22580313	22580357
chr1	22580657	22580700
chr1	22594110	22594129
chr1	22778300	22778540
chr1	22881550	22881594
chr1	22889687	22889886
chr1	23037260	23037359
chr1	23156783	23156814
chr1	23156867	23156936
chr1	23345667	23345682
chr1	23345731	23346091
chr1	23636917	23637045
chr1	23688604	23688931
chr1	23688977	23689216
chr1	23718823	23718840
chr1	23751675	23751732
chr1	23884832	23884844
chr1	23885899	23885930
chr1	23885990	23886145
chr1	23945841	23945862
chr1	23952737	23952780
chr1	23952812	23952874
chr1	24018117	24018419
chr1	24069993	24070004
chr1	24127311	24127430
chr1	24146103	24146341
chr1	24538367	24538675
chr1	24538714	24538729
chr1	24539016	24539073
chr1	24646133	24646220
chr1	24646284	24646425
chr1	24701292	24701369
chr1	24886082	24886093
chr1	25190703	25190801
chr1	25224528	25224546
chr1	25269562	25269717
chr1	25292269	25292298
chr1	25297625	25297658
chr1	25297674	25297714
chr1	25348782	25348803
chr1	25430511	25430527
chr1	25520628	25520703
chr1	25520746	25520948
chr1	25523811	25523833
chr1	25573802	25574009
chr1	25606640	25606659
chr1	25620955	25620991
chr1	25621029	25621047
chr1	25684109	25684135
chr1	25725532	25725556
chr1	25810646	25810837
chr1	25912990	25913007
chr1	25913022	25913090
chr1	25943154	25943225
chr1	26123615	26123638
chr1	26123657	26123690
chr1	26185899	26185953
chr1	26185971	26186006
chr1	26186039	26186098
chr1	26232947	26232997
chr1	26324560	26324655
chr1	26324728	26325021
chr1	26372973	26372995
chr1	26686351	26686374
chr1	26735297	26735315
chr1	26736033	26736128
chr1	26736523	26736678
chr1	26736872	26736908
chr1	26737989	26738000
chr1	26738181	26738245
chr1	26745182	26745378
chr1	26838873	26838891
chr1	26947121	26947550
chr1	26947563	26947587
chr1	27019479	27019566
chr1	27021930	27022311
chr1	27095647	27095697
chr1	27190822	27190866
chr1	27320112	27320336
chr1	27399186	27399620
chr1	27422083	27422116
chr1	27480028	27480082
chr1	27480105	27480237
chr1	27481483	27481797
chr1	27648481	27648797
chr1	27648832	27648858
chr1	27669439	27669491
chr1	27676049	27676068
chr1	27709792	27709803
chr1	27709834	27709984
chr1	27725891	27725908
chr1	27815759	27815799
chr1	27815859	27815949
chr1	27815962	27815992
chr1	27849034	27849080
chr1	27963232	27963256
chr1	27963371	27963392
chr1	28157098	28157440
chr1	28241209	28241313
chr1	28319074	28319097
chr1	28585988	28586019
chr1	28586058	28586156
chr1	28655331	28655713
chr1	28696215	28696227
chr1	28832462	28832695
chr1	28844703	28844878
chr1	28844918	28845258
chr1	28879403	28879587
chr1	28879599	28879615
chr1	28908154	28908656
chr1	28969434	28969651
chr1	28974963	28975718
chr1	28995225	28995302
chr1	28995339	28995351
chr1	28995398	28995503
chr1	29063145	29063599
chr1	29484017	29484031
chr1	29563435	29563503
chr1	29563605	29564222
chr1	29564679	29564701
chr1	29586315	29586560
chr1	29609509	29609689
chr1	29609783	29609833
chr1	29705977	29706000
chr1	29830860	29831010
chr1	30047751	30047871
chr1	30047887	30047921
chr1	30049415	30049628
chr1	30196005	30196048
chr1	30196114	30196177
chr1	30196650	30196679
chr1	30196694	30196883
chr1	30421499	30421536
chr1	30432834	30432864
chr1	30543555	30543574
chr1	30689467	30689489
chr1	30689806	30689817
chr1	30750753	30750792
chr1	30950368	30950381
chr1	30950392	30950457
chr1	31107891	31107921
chr1	31127909	31127952
chr1	31128011	31128075
chr1	31128122	31128650
chr1	31128730	31128754
chr1	31140957	31141002
chr1	31186256	31186276
chr1	31406283	31406329
chr1	31538458	31538623
chr1	31635943	31635986
chr1	31654381	31654414
chr1	31672848	31672875
chr1	31837321	31837501
chr1	31846470	31846576
chr1	31887273	31887302
chr1	31887415	31887496
chr1	31931182	31931507
chr1	32170657	32170698
chr1	32238946	32238961
chr1	32347258	32347269
chr1	32347514	32347568
chr1	32372341	32372384
chr1	32379718	32379819
chr1	32403266	32403369
chr1	32403382	32403406
chr1	32479080	32479100
chr1	32538518	32538565
chr1	32645307	32645456
chr1	32645479	32645517
chr1	32645634	32645646
chr1	32738411	32738431
chr1	32757379	32757865
chr1	32801762	32801777
chr1	32801811	32802045
chr1	32802059	32802098
chr1	32924511	32924703
chr1	33219886	33220120
chr1	33282835	33283115
chr1	33352215	33352446
chr1	33429409	33429497
chr1	33429762	33429778
chr1	33430349	33430458
chr1	33592746	33592842
chr1	33592897	33592974
chr1	33639021	33639064
chr1	33722392	33722712
chr1	33764639	33764679
chr1	33772744	33772795
chr1	33772853	33772870
chr1	33807695	33807804
chr1	33814885	33814915
chr1	33815398	33815416
chr1	33815447	33815473
chr1	33816170	33816279
chr1	33896414	33896522
chr1	33956257	33956280
chr1	34098938	34098963
chr1	34098982	34099031
chr1	34099066	34099089
chr1	34173284	34173299
chr1	34234159	34234177
chr1	34280615	34280712
chr1	34466831	34466880
chr1	34631190	34631218
chr1	34926159	34926198
chr1	35119601	35119628
chr1	35243238	35243265
chr1	35243280	35243292
chr1	35243342	35243354
chr1	35243395	35243449
chr1	35243465	35243478
chr1	35243528	35243539
chr1	35249131	35249242
chr1	35325290	35325499
chr1	35390664	35390696
chr1	35657516	35657844
chr1	35658375	35658450
chr1	35658575	35658688
chr1	35677505	35677539
chr1	35811345	35811358
chr1	35811568	35811598
chr1	35817864	35817906
chr1	36054739	36054853
chr1	36107140	36107238
chr1	36168844	36168878
chr1	36235023	36235212
chr1	36265916	36265970
chr1	36349721	36349751
chr1	36396635	36396876
chr1	36554310	36554688
chr1	36592072	36592106
chr1	36592148	36592270
chr1	36592307	36592330
chr1	36592700	36592750
chr1	36599445	36599486
chr1	36615161	36615217
chr1	36621437	36621462
chr1	36621512	36621614
chr1	36621718	36621818
chr1	36863414	36863438
chr1	36929802	36929813
chr1	36929828	36930175
chr1	36996321	36996362
chr1	37159450	37159476
chr1	37159504	37159516
chr1	37499991	37500184
chr1	37500200	37500222
chr1	37784447	37784459
chr1	37980326	37980532
chr1	38099228	38099253
chr1	38099570	38099924
chr1	38100291	38100833
chr1	38185342	38185362
chr1	38185376	38185396
chr1	38230025	38230258
chr1	38231345	38231392
chr1	38455567	38456042
chr1	38462322	38462368
chr1	38462385	38462429
chr1	38494605	38494644
chr1	38505429	38505461
chr1	38511176	38511198
chr1	38511222	38511268
chr1	38511657	38511669
chr1	38539833	38539875
chr1	38539887	38539900
chr1	38539933	38539978
chr1	38605657	38605676
chr1	38605691	38605759
chr1	38690833	38691100
chr1	39072466	39072489
chr1	39229522	39229542
chr1	39249874	39249914
chr1	39456762	39457049
chr1	39570978	39570999
chr1	39651898	39651915
chr1	39657264	39657300
chr1	39826736	39826759
chr1	39850295	39850306
chr1	39970914	39970939
chr1	39970952	39970970
chr1	39971056	39971258
chr1	40041449	40041500
chr1	40042371	40042397
chr1	40042409	40042690
chr1	40137233	40137263
chr1	40138049	40138158
chr1	40138252	40138267
chr1	40156970	40157179
chr1	40367043	40367095
chr1	40367429	40367690
chr1	40420380	40420438
chr1	40420896	40420955
chr1	40627551	40627603
chr1	40666505	40666618
chr1	40666634	40666677
chr1	40666695	40666774
chr1	40723406	40724002
chr1	40781308	40781387
chr1	40781400	40781423
chr1	40782544	40782588
chr1	40840082	40840408
chr1	40928594	40929284
chr1	40961104	40961365
chr1	41157269	41157555
chr1	41157804	41157962
chr1	41249093	41249133
chr1	41249150	41249302
chr1	41249373	41249506
chr1	41326846	41326950
chr1	41352374	41352627
chr1	41402620	41402649
chr1	41751734	41751751
chr1	41751809	41751821
chr1	41781226	41781252
chr1	41794650	41794725
chr1	41794736	41794790
chr1	41794801	41794838
chr1	41794937	41794954
chr1	41794991	41795028
chr1	41795186	41795273
chr1	41827718	41827745
chr1	41851599	41851615
chr1	41860852	41860949
chr1	41861189	41861315
chr1	41939563	41939636
chr1	41939655	41939736
chr1	41950120	41950140
chr1	41961952	41961977
chr1	41962007	41962172
chr1	42010237	42011612
chr1	42071031	42071072
chr1	42127432	42127466
chr1	42127550	42127594
chr1	42127776	42127837
chr1	42311081	42311097
chr1	42364131	42364384
chr1	42638134	42638158
chr1	42638636	42638681
chr1	42638922	42638947
chr1	42639679	42639690
chr1	42800837	42801215
chr1	43123833	43124177
chr1	43148601	43148899
chr1	43205030	43205056
chr1	43408851	43408864
chr1	43423506	43423577
chr1	43423589	43423641
chr1	43423707	43423762
chr1	43423788	43423871
chr1	43428320	43428445
chr1	43428535	43428627
chr1	43501651	43502042
chr1	43524077	43524474
chr1	43524562	43524657
chr1	43815539	43815639
chr1	43834034	43834048
chr1	43959503	43959558
chr1	43996318	43996567
chr1	43997256	43997382
chr1	44170433	44170503
chr1	44170545	44170558
chr1	44231382	44231572
chr1	44279423	44279713
chr1	44287281	44287571
chr1	44398952	44399130
chr1	44399173	44399188
chr1	44412109	44412142
chr1	44444734	44444750
chr1	44496846	44496873
chr1	44513679	44513702
chr1	44556586	44556646
chr1	44678931	44679243
chr1	44686030	44686043
chr1	44776613	44776694
chr1	44870862	44870951
chr1	44872488	44872514
chr1	44872528	44872619
chr1	44872898	44872909
chr1	44872922	44873092
chr1	44873695	44873720
chr1	44873731	44873759
chr1	44873886	44874108
chr1	44889312	44889332
chr1	44889370	44889386
chr1	44966319	44966343
chr1	44966701	44966716
chr1	44973692	44973746
chr1	44973771	44973840
chr1	44973869	44973884
chr1	44973909	44973932
chr1	45063145	45063166
chr1	45187331	45187585
chr1	45187634	45187692
chr1	45196564	45196597
chr1	45196670	45196882
chr1	45241034	45241062
chr1	45241124	45241310
chr1	45241338	45241394
chr1	45241405	45241417
chr1	45285172	45285184
chr1	45285195	45285648
chr1	45452115	45452475
chr1	45476515	45476588
chr1	45605039	45605073
chr1	45605088	45605148
chr1	45671281	45671336
chr1	45671362	45671436
chr1	45671453	45671575
chr1	45671663	45671702
chr1	45672046	45672085
chr1	45672137	45672190
chr1	45672213	45672242
chr1	45672279	45672293
chr1	45672330	45672376
chr1	45672444	45672464
chr1	45732435	45732453
chr1	45987379	45987815
chr1	46050315	46050352
chr1	46050372	46050481
chr1	46051910	46051998
chr1	46151779	46151823
chr1	46153709	46153908
chr1	46598172	46598672
chr1	46668595	46668629
chr1	46668797	46668822
chr1	46713283	46713435
chr1	46768803	46769270
chr1	46769328	46769388
chr1	46806321	46806583
chr1	46859831	46860018
chr1	46932548	46932905
chr1	46951789	46951803
chr1	46954873	46955132
chr1	46956696	46956864
chr1	46969240	46969265
chr1	46969294	46969385
chr1	46982627	46982639
chr1	46982663	46982686
chr1	46999095	46999115
chr1	46999145	46999326
chr1	47006026	47006055
chr1	47134088	47134203
chr1	47241798	47241838
chr1	47649911	47649943
chr1	47657059	47657150
chr1	47666991	47667014
chr1	47690859	47690977
chr1	47845610	47845628
chr1	47881734	47881796
chr1	47882291	47882452
chr1	47904244	47904322
chr1	47904505	47904682
chr1	47974474	47974764
chr1	48174977	48175040
chr1	48175923	48175953
chr1	48181450	48181631
chr1	48191801	48191883
chr1	48208674	48208740
chr1	48208829	48209196
chr1	48209288	48209358
chr1	48275818	48275851
chr1	48348072	48348084
chr1	48393148	48393211
chr1	48518038	48518072
chr1	48834981	48834996
chr1	49242318	49242384
chr1	49242433	49242507
chr1	49242530	49242565
chr1	49242615	49242681
chr1	49426781	49426801
chr1	49900256	49900456
chr1	50415639	50415871
chr1	50750555	50750595
chr1	50834768	50835081
chr1	50835191	50835232
chr1	51157941	51157960
chr1	51434940	51435012
chr1	51435031	51435044
chr1	51435330	51435627
chr1	51435737	51435856
chr1	51443545	51443765
chr1	51641280	51641337
chr1	51737223	51737263
chr1	51737350	51737371
chr1	51737387	51737443
chr1	51984942	51984965
chr1	51985066	51985260
chr1	52025102	52025136
chr1	52072289	52072358
chr1	52344298	52344316
chr1	52344360	52344389
chr1	52520758	52520969
chr1	52521432	52521451
chr1	52618611	52618627
chr1	52831702	52831724
chr1	53017357	53017386
chr1	53192122	53192186
chr1	53308095	53308134
chr1	53308203	53308219
chr1	53308299	53308657
chr1	53308703	53308853
chr1	53308872	53308903
chr1	53309486	53309575
chr1	53392771	53392783
chr1	53392801	53392812
chr1	53392917	53393128
chr1	53480517	53480682
chr1	53639366	53639410
chr1	53642108	53642179
chr1	53676644	53676667
chr1	53685927	53685984
chr1	53685997	53686030
chr1	53686106	53686191
chr1	53686205	53686253
chr1	53686268	53686279
chr1	53686292	53686313
chr1	53793659	53793728
chr1	53793755	53793847
chr1	53914909	53914963
chr1	53974929	53974962
chr1	54058397	54058416
chr1	54080469	54080491
chr1	54122411	54122657
chr1	54304015	54304178
chr1	54355500	54355606
chr1	54411383	54411416
chr1	54547288	54547300
chr1	54585452	54585473
chr1	54585485	54585534
chr1	54585561	54585999
chr1	54705702	54705798
chr1	54705810	54705822
chr1	54844419	54844513
chr1	54844591	54844627
chr1	54844713	54844738
chr1	54844767	54844991
chr1	54845022	54845043
chr1	54845074	54845100
chr1	54941875	54942137
chr1	54953846	54954293
chr1	55008147	55008171
chr1	55008183	55008261
chr1	55081299	55081593
chr1	55181340	55181679
chr1	55301899	55301952
chr1	55352760	55352785
chr1	55352823	55352852
chr1	55445584	55445682
chr1	55680998	55681062
chr1	55751733	55751806
chr1	55786789	55786805
chr1	55798418	55798453
chr1	55864293	55864351
chr1	56115240	56115455
chr1	57043929	57043953
chr1	57044938	57045052
chr1	57045063	57045139
chr1	57269308	57269354
chr1	57269523	57269568
chr1	58716243	58716282
chr1	58766319	58766346
chr1	58899285	58899311
chr1	59012499	59012541
chr1	59041911	59042434
chr1	59043358	59043386
chr1	59043400	59043474
chr1	59074664	59074736
chr1	59165768	59165789
chr1	59247218	59247239
chr1	59247264	59247336
chr1	59247440	59247675
chr1	59249597	59249639
chr1	59249688	59249731
chr1	59250691	59250720
chr1	59250744	59250757
chr1	59250781	59250803
chr1	59282052	59282073
chr1	59282192	59282204
chr1	59369434	59369485
chr1	59441612	59441704
chr1	59523390	59523427
chr1	59762351	59762530
chr1	59762599	59762637
chr1	59835225	59835249
chr1	60015956	60015970
chr1	60053049	60053067
chr1	60139587	60139824
chr1	60140560	60140577
chr1	60169777	60169789
chr1	60381894	60381915
chr1	60433027	60433048
chr1	60787019	60787081
chr1	61144483	61144497
chr1	61144519	61144532
chr1	61314267	61314284
chr1	61324062	61324130
chr1	61436618	61436632
chr1	61515473	61515509
chr1	61522527	61523029
chr1	61547612	61548035
chr1	61548046	61548117
chr1	61548184	61548448
chr1	61548573	61548654
chr1	61556189	61556257
chr1	61904679	61904707
chr1	61949688	61949700
chr1	62055230	62055285
chr1	62082109	62082165
chr1	62190691	62190926
chr1	62220215	62220264
chr1	62278115	62278147
chr1	62901821	62901842
chr1	62901858	62901883
chr1	62901953	62901964
chr1	62973739	62973784
chr1	63154044	63154252
chr1	63783503	63783536
chr1	63789114	63789272
chr1	63789366	63789566
chr1	63789629	63789773
chr1	63833259	63833364
chr1	63833393	63833414
chr1	63988777	63989236
chr1	64059342	64059365
chr1	64240846	64240863
chr1	64952030	64952106
chr1	65006489	65006512
chr1	65329656	65329674
chr1	65417236	65417316
chr1	65447763	65447830
chr1	65468332	65468402
chr1	65468422	65468648
chr1	65510101	65510375
chr1	65510440	65510632
chr1	65644060	65644126
chr1	65733578	65733590
chr1	65775540	65775710
chr1	65886394	65886433
chr1	65992801	65992817
chr1	66257598	66257622
chr1	66257665	66257680
chr1	66424419	66424466
chr1	66670048	66670116
chr1	66670300	66670361
chr1	66840890	66840908
chr1	66848962	66849191
chr1	67571352	67571363
chr1	67699661	67699672
chr1	67773004	67773045
chr1	67895980	67896136
chr1	67926763	67926829
chr1	67966048	67966059
chr1	67966078	67966116
chr1	68044020	68044054
chr1	68101279	68101345
chr1	68150845	68151132
chr1	68151168	68151231
chr1	68152359	68152397
chr1	68160789	68160845
chr1	68231783	68231827
chr1	68696257	68696298
chr1	68759280	68759323
chr1	68808309	68808361
chr1	68908749	68908802
chr1	70017681	70017695
chr1	70032648	70032792
chr1	70032886	70033431
chr1	70353700	70353732
chr1	70376403	70376423
chr1	70544471	70544548
chr1	70671330	70671405
chr1	70671457	70671489
chr1	70687006	70687183
chr1	71036938	71036995
chr1	72156250	72156290
chr1	72749182	72749194
chr1	72749241	72749591
chr1	73101799	73101858
chr1	73124246	73124274
chr1	74292368	74292382
chr1	75119056	75119069
chr1	75198701	75199087
chr1	75213365	75213485
chr1	75957390	75957437
chr1	76080362	76080391
chr1	76081104	76081167
chr1	76251748	76252089
chr1	76256612	76256655
chr1	77582255	77582285
chr1	77669842	77669983
chr1	78148634	78148833
chr1	78149025	78149131
chr1	78275724	78275789
chr1	78275859	78275912
chr1	78393295	78393316
chr1	78600015	78600070
chr1	78716752	78716771
chr1	79073018	79073039
chr1	79643117	79643204
chr1	80201395	80201418
chr1	80576741	80576903
chr1	81674415	81674469
chr1	81880157	81880176
chr1	82072432	82072469
chr1	82266990	82267004
chr1	82267018	82267267
chr1	82267595	82267611
chr1	82268463	82268474
chr1	82654173	82654193
chr1	83717476	83717633
chr1	84159000	84159044
chr1	84315929	84315951
chr1	84326927	84326956
chr1	84348494	84348550
chr1	84348953	84348969
chr1	84464743	84465049
chr1	84465070	84465082
chr1	84470786	84470804
chr1	84526500	84526726
chr1	84535073	84535197
chr1	84621754	84621783
chr1	84753130	84753439
chr1	84831907	84831949
chr1	84908963	84909226
chr1	85049421	85049468
chr1	85215986	85216291
chr1	85234453	85234621
chr1	85248573	85248599
chr1	85301127	85301302
chr1	85421413	85421440
chr1	85513279	85513465
chr1	85725308	85725485
chr1	85774276	85774316
chr1	85791021	85791059
chr1	85930828	85930897
chr1	85930994	85931019
chr1	85993591	85993605
chr1	86010883	86010954
chr1	86016434	86016486
chr1	86046146	86046525
chr1	86048121	86048447
chr1	86174212	86174224
chr1	86180345	86180503
chr1	87331924	87331943
chr1	87380314	87380405
chr1	87380432	87380460
chr1	87381174	87381210
chr1	87753258	87753271
chr1	87794528	87794678
chr1	88740714	88740727
chr1	88793211	88793256
chr1	88878048	88878114
chr1	88906276	88906319
chr1	88928214	88928263
chr1	89357155	89357381
chr1	89358461	89358483
chr1	89458202	89458398
chr1	89487178	89487229
chr1	89487271	89487332
chr1	89529882	89529923
chr1	89615036	89615061
chr1	89615179	89615207
chr1	89903985	89903998
chr1	89904012	89904111
chr1	90228182	90228205
chr1	90292118	90292144
chr1	90460655	90460905
chr1	90667110	90667125
chr1	90667193	90667234
chr1	91173132	91173174
chr1	91182311	91182338
chr1	91182546	91182557
chr1	91182968	91182983
chr1	91297540	91297714
chr1	91300869	91300908
chr1	91540820	91540881
chr1	91540944	91541112
chr1	91634071	91634083
chr1	91639263	91639285
chr1	92035162	92035174
chr1	92067427	92067494
chr1	92067550	92067740
chr1	92071285	92071296
chr1	93297439	93297847
chr1	93297860	93297899
chr1	93297916	93297937
chr1	93544535	93544961
chr1	93811183	93811609
chr1	93913658	93913676
chr1	93945032	93945199
chr1	93967135	93967157
chr1	94063703	94063764
chr1	94080470	94080520
chr1	94146390	94146440
chr1	94146499	94146556
chr1	94147375	94147447
chr1	94219422	94219436
chr1	94244927	94245006
chr1	94313010	94313301
chr1	94344794	94344912
chr1	94374992	94375009
chr1	94375031	94375063
chr1	94422895	94422999
chr1	94713198	94713424
chr1	94719133	94719283
chr1	94883627	94883754
chr1	94883971	94883995
chr1	95007506	95007540
chr1	95112521	95112614
chr1	95148653	95148690
chr1	95349344	95349369
chr1	95349422	95349520
chr1	95349889	95350020
chr1	95492027	95492068
chr1	95538430	95538626
chr1	95699664	95699843
chr1	96255805	96255838
chr1	96853636	96853688
chr1	96913904	96913949
chr1	96929619	96929657
chr1	97324552	97324608
chr1	97417684	97417791
chr1	97658915	97658950
chr1	97991342	97991521
chr1	97991543	97991570
chr1	98189865	98189886
chr1	98452382	98452418
chr1	98518839	98518868
chr1	99142895	99142989
chr1	99143156	99143266
chr1	100315572	100315588
chr1	100315745	100315767
chr1	100435364	100435687
chr1	100503519	100503641
chr1	100503653	100503748
chr1	100731704	100731751
chr1	100817539	100817571
chr1	101003682	101003706
chr1	101103339	101103378
chr1	101103571	101103646
chr1	101301037	101301099
chr1	101301110	101301152
chr1	101361641	101361737
chr1	101415092	101415186
chr1	101491275	101491554
chr1	101796713	101796760
chr1	101796774	101796810
chr1	101796823	101796862
chr1	102123246	102123274
chr1	102123285	102123655
chr1	102777891	102777979
chr1	103516698	103516723
chr1	103516896	103516927
chr1	103548814	103548834
chr1	104099774	104099815
chr1	104112028	104112050
chr1	104880508	104880519
chr1	106016024	106016076
chr1	106016087	106016099
chr1	107163257	107163270
chr1	107738219	107738258
chr1	108117581	108117651
chr1	108507159	108507183
chr1	108507222	108507443
chr1	108508298	108508462
chr1	108508504	108508689
chr1	108594491	108594502
chr1	109050522	109050559
chr1	109062927	109062994
chr1	109063304	109063381
chr1	109168380	109168454
chr1	109289129	109289336
chr1	109505980	109506015
chr1	109584524	109584828
chr1	109633197	109633513
chr1	109642569	109642993
chr1	109655973	109655988
chr1	109656204	109656248
chr1	109656432	109656460
chr1	109656632	109656645
chr1	109656669	109656880
chr1	109756883	109757016
chr1	109805787	109805882
chr1	109805962	109805996
chr1	109806089	109806126
chr1	109825774	109825868
chr1	109825910	109826088
chr1	109933411	109933423
chr1	110026412	110026936
chr1	110052287	110052542
chr1	110098567	110098635
chr1	110199179	110199214
chr1	110368472	110368563
chr1	110527269	110527524
chr1	110605235	110605267
chr1	110611105	110611217
chr1	110611394	110611732
chr1	110626564	110626990
chr1	110662967	110663418
chr1	110754134	110754276
chr1	110754293	110754318
chr1	110757441	110757464
chr1	110880895	110880914
chr1	110882492	110882582
chr1	111148671	111148765
chr1	111148813	111148848
chr1	111148942	111148978
chr1	111150736	111150771
chr1	111220148	111220201
chr1	111506460	111506481
chr1	111506495	111506535
chr1	111642169	111642245
chr1	111846063	111846115
chr1	111862869	111863069
chr1	111960249	111960275
chr1	112119579	112119611
chr1	112162335	112162351
chr1	112162381	112162487
chr1	112267187	112267235
chr1	112298279	112298651
chr1	113051229	113051343
chr1	113051841	113051852
chr1	113051869	113051929
chr1	113162322	113162430
chr1	113162463	113162480
chr1	113249008	113249265
chr1	113338151	113338244
chr1	113395153	113395300
chr1	113498647	113498879
chr1	113498895	113498917
chr1	113498929	113499087
chr1	113835889	113836017
chr1	113934103	113934156
chr1	113992932	113993070
chr1	114015292	114015313
chr1	114015365	114015379
chr1	114354444	114354472
chr1	114447923	114448027
chr1	114472134	114472152
chr1	114472172	114472245
chr1	114485959	114485998
chr1	114761780	114761797
chr1	114906020	114906102
chr1	115053761	115053773
chr1	115053897	115053909
chr1	115298829	115298994
chr1	115299008	115299019
chr1	115428174	115428205
chr1	115579802	115579817
chr1	115599108	115599184
chr1	115599393	115599427
chr1	115599444	115599455
chr1	115617569	115617655
chr1	115767067	115767088
chr1	115920469	115920531
chr1	116201562	116201597
chr1	116219678	116219706
chr1	116248717	116248872
chr1	116557888	116557905
chr1	116576181	116576224
chr1	116654474	116654714
chr1	116915921	116915933
chr1	116963131	116963253
chr1	116963334	116963527
chr1	116969008	116969053
chr1	117035019	117035033
chr1	117216603	117216722
chr1	117239991	117240030
chr1	117517811	117517852
chr1	117529909	117529968
chr1	117529987	117530107
chr1	117532161	117532201
chr1	117556436	117556481
chr1	117909382	117909401
chr1	117909427	117909448
chr1	118059136	118059387
chr1	118198108	118198141
chr1	118313814	118313892
chr1	118313923	118314005
chr1	118364279	118364314
chr1	118364797	118364837
chr1	118678029	118678050
chr1	118679416	118679453
chr1	119046781	119046933
chr1	119047009	119047062
chr1	119535555	119535632
chr1	119535652	119535663
chr1	119536092	119536106
chr1	119549926	119550053
chr1	119550285	119550321
chr1	119563571	119563623
chr1	119563790	119563864
chr1	119896585	119896638
chr1	120040624	120040658
chr1	120040825	120040883
chr1	120190808	120190819
chr1	120190848	120190870
chr1	120239560	120239579
chr1	120239867	120239886
chr1	120415812	120415849
chr1	145396730	145397046
chr1	145397707	145398014
chr1	145399090	145399481
chr1	145421530	145421572
chr1	145427970	145427994
chr1	145472905	145473131
chr1	145532021	145532046
chr1	145610928	145611223
chr1	145945671	145945707
chr1	145945718	145945764
chr1	145963185	145963388
chr1	145969049	145969557
chr1	146555984	146556390
chr1	146556411	146556454
chr1	146556474	146556491
chr1	146643976	146644424
chr1	146714298	146714322
chr1	146715016	146715204
chr1	146715236	146715258
chr1	146874865	146874918
chr1	146987131	146987163
chr1	147012839	147013165
chr1	147189578	147189737
chr1	147735667	147736114
chr1	147737241	147737363
chr1	147737395	147737540
chr1	147753408	147753606
chr1	147774729	147774759
chr1	147774796	147774960
chr1	147789531	147789560
chr1	147806637	147806970
chr1	147825742	147825900
chr1	149186083	149186244
chr1	149223309	149224319
chr1	149230523	149230685
chr1	149294312	149294897
chr1	149298456	149298722
chr1	149513834	149513928
chr1	149513989	149514327
chr1	149605876	149606128
chr1	149656873	149656981
chr1	149657004	149657024
chr1	149679933	149680456
chr1	149684023	149684283
chr1	149759400	149759416
chr1	149783627	149783678
chr1	149783694	149783901
chr1	149784869	149785268
chr1	149803924	149803945
chr1	149804046	149804717
chr1	149811829	149811935
chr1	149812171	149812186
chr1	149812334	149812833
chr1	149813574	149813604
chr1	149813867	149813879
chr1	149813897	149814457
chr1	149814650	149814738
chr1	149814755	149814900
chr1	149814913	149814957
chr1	149822105	149822300
chr1	149822485	149822506
chr1	149822528	149823068
chr1	149824115	149824639
chr1	149824761	149824777
chr1	149824852	149824870
chr1	149825008	149825041
chr1	149825057	149825073
chr1	149832184	149833041
chr1	149857080	149857180
chr1	149857387	149857407
chr1	149857947	149858238
chr1	149858439	149858872
chr1	149858919	149858963
chr1	149859122	149859449
chr1	149915887	149915967
chr1	149967879	149967907
chr1	149968287	149968303
chr1	149980402	149980579
chr1	149982468	149982870
chr1	150039501	150039576
chr1	150039615	150039888
chr1	150130969	150131133
chr1	150131184	150131289
chr1	150159082	150159135
chr1	150208245	150208510
chr1	150228689	150228728
chr1	150294984	150295075
chr1	150319740	150319791
chr1	150336220	150336232
chr1	150459627	150459908
chr1	150528140	150528370
chr1	150551269	150551349
chr1	150551456	150551720
chr1	150551757	150552158
chr1	150783417	150783435
chr1	150898812	150898838
chr1	150953643	150953684
chr1	151020029	151020110
chr1	151031940	151032128
chr1	151032196	151032217
chr1	151042071	151042116
chr1	151042900	151043144
chr1	151043211	151043246
chr1	151138318	151138332
chr1	151138343	151138663
chr1	151162520	151162871
chr1	151344942	151344969
chr1	151344982	151345091
chr1	151345120	151345150
chr1	151430838	151430865
chr1	151430897	151430934
chr1	151431887	151431902
chr1	151431952	151431998
chr1	151512917	151512958
chr1	151642759	151642948
chr1	151643139	151643319
chr1	151735853	151736131
chr1	151741566	151741594
chr1	151789570	151789660
chr1	151803097	151803149
chr1	151804423	151804449
chr1	151805447	151805465
chr1	151809271	151809286
chr1	151830647	151830968
chr1	151879940	151880164
chr1	151881790	151882371
chr1	151906299	151906311
chr1	151966143	151966521
chr1	151966551	151966584
chr1	152009467	152009521
chr1	152082334	152082412
chr1	152199762	152199780
chr1	152371958	152372032
chr1	152372110	152372207
chr1	152390754	152390772
chr1	152486946	152486961
chr1	152616498	152616518
chr1	152616530	152616542
chr1	152917046	152917203
chr1	153005844	153005863
chr1	153215583	153215808
chr1	153216374	153217085
chr1	153217131	153217232
chr1	153233318	153233368
chr1	153337709	153337724
chr1	153377519	153377555
chr1	153387621	153387634
chr1	153387655	153387677
chr1	153395059	153395203
chr1	153493469	153493483
chr1	153508402	153508419
chr1	153508466	153508649
chr1	153508872	153508897
chr1	153517952	153518034
chr1	153518054	153518237
chr1	153533842	153533855
chr1	153533884	153533918
chr1	153582078	153582102
chr1	153582118	153582271
chr1	153600907	153600919
chr1	153606497	153606555
chr1	153622718	153622741
chr1	153643604	153644022
chr1	153644049	153644073
chr1	153651548	153651726
chr1	153652390	153652472
chr1	153747913	153747928
chr1	153755931	153755966
chr1	153755984	153756068
chr1	153918034	153918076
chr1	153934782	153934821
chr1	153954784	153954827
chr1	153963144	153963409
chr1	154155769	154155808
chr1	154193051	154193165
chr1	154245076	154245120
chr1	154245158	154245216
chr1	154268090	154268391
chr1	154268404	154268425
chr1	154293332	154293353
chr1	154377803	154377868
chr1	154442339	154442378
chr1	154531107	154531611
chr1	154540311	154540324
chr1	154540373	154540408
chr1	154540454	154540472
chr1	154540497	154540518
chr1	154579715	154579732
chr1	154580711	154580781
chr1	154615752	154616039
chr1	154643702	154643725
chr1	154643934	154643947
chr1	154686985	154686998
chr1	154687021	154687162
chr1	154732048	154732059
chr1	154842686	154842710
chr1	154854336	154854352
chr1	154854368	154854534
chr1	154869652	154869700
chr1	154909095	154909280
chr1	154934038	154934050
chr1	154934064	154934076
chr1	154934150	154934544
chr1	154989839	154989855
chr1	154989876	154989919
chr1	154990037	154990061
chr1	155024569	155024859
chr1	155051349	155051450
chr1	155054653	155054665
chr1	155054737	155054794
chr1	155057318	155057341
chr1	155097947	155098127
chr1	155098722	155099135
chr1	155146184	155146232
chr1	155146278	155146327
chr1	155146407	155146478
chr1	155214322	155214766
chr1	155214781	155214805
chr1	155241509	155241771
chr1	155290530	155290615
chr1	155532684	155533180
chr1	155612436	155612583
chr1	155631314	155631340
chr1	155637700	155637725
chr1	155658436	155658973
chr1	155659706	155659718
chr1	155660308	155660340
chr1	155827056	155827135
chr1	155829648	155829713
chr1	155915078	155915112
chr1	155948218	155948483
chr1	155948501	155948518
chr1	155970047	155970096
chr1	156009639	156009729
chr1	156076164	156076291
chr1	156076315	156076382
chr1	156084445	156084612
chr1	156109942	156110006
chr1	156251118	156251150
chr1	156251172	156251272
chr1	156251284	156251297
chr1	156251326	156251362
chr1	156252379	156252390
chr1	156252421	156252852
chr1	156338419	156338516
chr1	156395978	156396021
chr1	156405122	156405150
chr1	156406770	156406860
chr1	156415506	156415527
chr1	156445287	156445308
chr1	156445323	156445334
chr1	156445466	156445477
chr1	156542322	156542437
chr1	156548074	156548087
chr1	156561345	156561549
chr1	156595239	156595261
chr1	156595359	156595396
chr1	156595561	156595582
chr1	156595603	156595689
chr1	156595714	156595733
chr1	156612525	156612554
chr1	156629840	156630371
chr1	156643976	156643991
chr1	156647782	156647810
chr1	156698463	156698476
chr1	156698499	156698516
chr1	156710886	156710926
chr1	156716547	156716568
chr1	156720888	156720970
chr1	156721041	156721095
chr1	156721120	156721175
chr1	156721388	156721549
chr1	156721565	156721751
chr1	156721762	156721956
chr1	156721976	156721998
chr1	156722016	156722045
chr1	156736844	156736871
chr1	156737259	156737707
chr1	156737950	156738004
chr1	156818672	156818925
chr1	156878670	156878710
chr1	157108237	157108272
chr1	157962749	157962768
chr1	157963015	157963030
chr1	157963155	157963480
chr1	157980109	157980297
chr1	157999123	157999294
chr1	158174221	158174238
chr1	158779741	158779753
chr1	158968750	158969014
chr1	159054571	159054627
chr1	159054967	159055004
chr1	159111358	159111561
chr1	159573827	159573963
chr1	159869954	159870069
chr1	159888307	159888343
chr1	159895112	159895161
chr1	159895185	159895211
chr1	159895232	159895251
chr1	159895293	159895326
chr1	159899301	159899380
chr1	159899393	159899471
chr1	159988347	159988368
chr1	160031557	160031570
chr1	160031609	160031633
chr1	160031681	160031750
chr1	160094410	160094431
chr1	160232037	160232422
chr1	160312950	160313249
chr1	160380385	160380500
chr1	160539309	160539362
chr1	160753377	160753476
chr1	161015700	161015776
chr1	161067392	161067420
chr1	161067453	161067600
chr1	161102614	161102641
chr1	161123881	161123943
chr1	161123954	161123967
chr1	161129271	161129295
chr1	161129382	161129409
chr1	161369296	161369772
chr1	161391676	161392065
chr1	161450809	161450847
chr1	161451497	161451541
chr1	161493457	161493887
chr1	161494137	161494366
chr1	161494428	161494465
chr1	161494502	161494601
chr1	161494633	161494686
chr1	161494758	161494772
chr1	161499997	161500308
chr1	161500808	161501165
chr1	161509834	161510327
chr1	161576078	161576093
chr1	161576148	161576325
chr1	161582298	161582353
chr1	161582394	161582717
chr1	161591364	161591688
chr1	161695646	161695708
chr1	161695729	161695787
chr1	161706219	161706234
chr1	161706250	161706395
chr1	161719471	161719672
chr1	161735924	161736224
chr1	161981081	161981466
chr1	161981488	161981579
chr1	162024859	162024872
chr1	162115608	162115669
chr1	162210042	162210073
chr1	162413662	162413677
chr1	162531397	162531423
chr1	162643369	162643396
chr1	162680560	162680573
chr1	162838980	162838993
chr1	162844338	162844405
chr1	163173576	163173640
chr1	163291412	163291965
chr1	163378167	163378207
chr1	163378218	163378234
chr1	163378247	163378317
chr1	163378334	163378388
chr1	163806687	163806734
chr1	164444097	164444125
chr1	164444386	164444499
chr1	164528456	164528506
chr1	164528813	164528882
chr1	164571807	164571827
chr1	164607486	164607555
chr1	164688924	164689169
chr1	164705337	164705369
chr1	165032952	165032974
chr1	165191147	165191203
chr1	165245079	165245123
chr1	165414215	165414234
chr1	165414526	165414546
chr1	165550469	165550480
chr1	165550613	165550688
chr1	165600005	165600107
chr1	165600126	165600151
chr1	165667760	165667773
chr1	165667796	165667816
chr1	165738060	165738268
chr1	166135057	166135179
chr1	166246142	166246232
chr1	166246520	166246554
chr1	166246783	166246842
chr1	166379109	166379125
chr1	166808508	166808527
chr1	166808545	166808594
chr1	166808631	166808649
chr1	166917224	166917246
chr1	167025715	167025798
chr1	167025815	167025839
chr1	167025987	167026004
chr1	167026274	167026285
chr1	167135120	167135180
chr1	167599337	167599364
chr1	167599790	167599864
chr1	167639225	167639241
chr1	167640938	167640980
chr1	167683581	167683725
chr1	167683755	167684206
chr1	167684579	167684961
chr1	167819916	167819938
chr1	168189627	168189644
chr1	168260614	168260651
chr1	168368208	168368240
chr1	168527172	168527249
chr1	168721783	168721804
chr1	168890318	168890332
chr1	169075989	169076012
chr1	169085190	169085436
chr1	169248474	169248500
chr1	169396811	169396864
chr1	169574426	169574490
chr1	169763827	169763925
chr1	169763947	169763975
chr1	169764003	169764317
chr1	169862959	169863123
chr1	170501177	170501205
chr1	170552452	170552640
chr1	170633180	170633230
chr1	170633264	170633307
chr1	170636432	170636479
chr1	170643350	170643397
chr1	170865337	170865389
chr1	171454579	171454618
chr1	171454646	171454678
chr1	171476532	171476549
chr1	171566512	171566580
chr1	171566765	171566776
chr1	171566789	171566817
chr1	171711068	171711417
chr1	171711454	171711466
chr1	172413164	172413186
chr1	172413234	172413256
chr1	172468026	172468097
chr1	172468281	172468306
chr1	172485362	172485381
chr1	172502935	172503023
chr1	172503182	172503198
chr1	172589856	172590037
chr1	172876693	172876719
chr1	173026046	173026058
chr1	173033160	173033190
chr1	173033462	173033507
chr1	173446975	173446990
chr1	173632200	173632227
chr1	173683854	173684370
chr1	173793361	173793624
chr1	173793677	173793691
chr1	173793955	173793971
chr1	173836958	173837100
chr1	173837484	173837522
chr1	174128339	174128489
chr1	174766585	174766888
chr1	174835186	174835202
chr1	174969106	174969129
chr1	174969199	174969252
chr1	174969535	174969679
chr1	174970948	174971190
chr1	174992444	174992723
chr1	174998798	174998838
chr1	174998875	174998906
chr1	174999157	174999210
chr1	174999222	174999252
chr1	175138303	175138346
chr1	175248761	175248794
chr1	175248813	175248833
chr1	175428065	175428433
chr1	175428482	175428515
chr1	175712242	175712546
chr1	175734445	175734499
chr1	175734545	175734936
chr1	175734947	175734960
chr1	175809313	175809330
chr1	176176310	176176587
chr1	176426221	176426276
chr1	176748614	176748673
chr1	176785516	176785545
chr1	177139772	177139852
chr1	177140733	177140757
chr1	177217524	177217746
chr1	177250724	177250954
chr1	177394576	177394652
chr1	177458974	177459021
chr1	177953399	177953588
chr1	178062696	178062963
chr1	178082590	178082716
chr1	178247271	178247284
chr1	178340459	178340511
chr1	178625343	178625477
chr1	178653673	178653744
chr1	178694198	178694235
chr1	178694279	178694304
chr1	178694321	178694420
chr1	178737888	178737902
chr1	178972369	178972381
chr1	179338869	179338899
chr1	179717364	179717387
chr1	179784095	179784120
chr1	179784141	179784158
chr1	179784169	179784419
chr1	179851504	179851517
chr1	179851553	179852087
chr1	179923870	179924074
chr1	180123980	180124186
chr1	180137599	180137623
chr1	180198224	180198245
chr1	180198362	180198376
chr1	180198430	180198471
chr1	180200533	180200812
chr1	180200979	180200990
chr1	180224478	180224511
chr1	180471526	180472238
chr1	180544728	180544770
chr1	180651961	180651987
chr1	180922502	180922525
chr1	180923555	180923574
chr1	180991795	180992306
chr1	180992323	180992337
chr1	180992459	180992497
chr1	181053725	181053757
chr1	181057743	181058063
chr1	181058122	181058151
chr1	181058186	181058592
chr1	181058757	181058899
chr1	181058914	181058926
chr1	181059063	181059121
chr1	181073707	181073743
chr1	181074334	181074482
chr1	181075048	181075070
chr1	181100970	181101034
chr1	181101045	181101108
chr1	181245609	181245686
chr1	181361095	181361110
chr1	182112813	182112857
chr1	182144319	182144364
chr1	182259050	182259079
chr1	182360258	182360292
chr1	182360414	182360876
chr1	182584288	182584337
chr1	182585664	182585682
chr1	182758483	182758526
chr1	182758570	182759023
chr1	182808600	182808661
chr1	182808710	182808964
chr1	182838340	182838742
chr1	182845199	182845374
chr1	182879144	182879174
chr1	183118568	183118633
chr1	183118651	183118670
chr1	183119050	183119093
chr1	183119291	183119327
chr1	183188006	183188022
chr1	183188050	183188164
chr1	183188309	183188373
chr1	183197554	183197631
chr1	183213117	183213141
chr1	183221579	183221597
chr1	183251222	183251256
chr1	183333536	183333548
chr1	183440981	183440996
chr1	183441017	183441234
chr1	183441527	183441591
chr1	183441974	183442061
chr1	183446547	183446931
chr1	183510295	183510321
chr1	183604761	183604787
chr1	183774196	183774230
chr1	184006874	184006930
chr1	184020684	184021063
chr1	184079724	184079735
chr1	184079760	184079995
chr1	184080012	184080136
chr1	184080172	184080361
chr1	184091141	184091173
chr1	184129796	184129807
chr1	184203902	184203968
chr1	184227749	184228206
chr1	184905823	184905855
chr1	184943921	184943977
chr1	184951098	184951234
chr1	185286267	185286419
chr1	185286434	185286483
chr1	185389823	185389908
chr1	185389976	185390243
chr1	185547514	185547701
chr1	185862249	185862326
chr1	186275895	186276733
chr1	186344267	186344500
chr1	186799432	186799453
chr1	186937545	186937557
chr1	187226889	187226934
chr1	187771335	187771452
chr1	188030794	188030808
chr1	188097876	188097944
chr1	188313910	188313935
chr1	188682949	188682974
chr1	189264251	189264273
chr1	189555234	189555298
chr1	190220783	190220796
chr1	191123252	191123382
chr1	191133211	191133227
chr1	191397225	191397253
chr1	191577715	191577728
chr1	191809302	191809340
chr1	192609517	192609670
chr1	192778142	192778174
chr1	192778186	192778345
chr1	192908550	192908563
chr1	193028438	193028884
chr1	193029183	193029227
chr1	193074462	193074613
chr1	193090844	193091143
chr1	193161754	193162035
chr1	193162049	193162081
chr1	193312087	193312122
chr1	193375858	193375894
chr1	193406879	193406917
chr1	193851245	193851286
chr1	194249371	194249413
chr1	194626878	194626938
chr1	196087424	196087439
chr1	196504973	196504984
chr1	196855846	196855992
chr1	197170732	197170773
chr1	197254736	197254764
chr1	197450263	197450278
chr1	197608107	197608187
chr1	197632047	197632101
chr1	197694362	197694385
chr1	197694436	197694454
chr1	197871618	197872160
chr1	197872172	197872203
chr1	197872253	197872291
chr1	197886152	197886428
chr1	197944224	197944270
chr1	198126101	198126158
chr1	198126187	198126198
chr1	198126263	198126285
chr1	198181784	198181829
chr1	198466494	198466555
chr1	198514555	198514579
chr1	198638049	198638078
chr1	198650782	198650825
chr1	198650856	198650876
chr1	198671396	198671612
chr1	198980160	198980228
chr1	199599010	199599033
chr1	199998147	199998167
chr1	199998507	199998673
chr1	200338927	200338942
chr1	200338983	200338994
chr1	200339094	200339183
chr1	200448660	200448689
chr1	200638538	200639083
chr1	200785750	200785872
chr1	200786088	200786104
chr1	200786117	200786128
chr1	200786145	200786157
chr1	200786169	200786368
chr1	200860344	200860689
chr1	200861220	200861247
chr1	200976235	200976248
chr1	200976332	200976343
chr1	200976363	200976376
chr1	200976390	200976472
chr1	200976487	200976502
chr1	200976520	200976532
chr1	200976581	200976597
chr1	200976614	200976625
chr1	201021674	201021785
chr1	201025165	201025195
chr1	201025206	201025225
chr1	201251794	201251831
chr1	201316052	201316092
chr1	201316112	201316127
chr1	201316224	201316362
chr1	201405052	201405072
chr1	201428270	201428282
chr1	201428350	201428420
chr1	201438196	201438358
chr1	201438447	201438481
chr1	201450884	201450908
chr1	201476152	201476176
chr1	201476211	201476245
chr1	201476274	201476334
chr1	201617712	201617778
chr1	201617930	201617961
chr1	201857362	201857402
chr1	201975157	201975221
chr1	202163430	202163472
chr1	202173330	202173408
chr1	202173463	202173657
chr1	202173771	202173838
chr1	202174661	202174687
chr1	202184122	202184161
chr1	202317747	202317971
chr1	202625268	202625285
chr1	202636559	202636652
chr1	202678625	202678745
chr1	202678790	202678844
chr1	202759097	202759111
chr1	202777498	202777677
chr1	202780458	202780818
chr1	202781062	202781237
chr1	202830082	202830114
chr1	202830153	202830234
chr1	202896124	202896567
chr1	203097639	203097652
chr1	203204155	203204318
chr1	203242779	203242823
chr1	203274613	203274772
chr1	203275931	203275943
chr1	203275990	203276056
chr1	203285552	203285633
chr1	203297252	203297294
chr1	203297326	203297350
chr1	203379325	203379350
chr1	203379384	203379398
chr1	203394420	203394450
chr1	203469055	203469643
chr1	203595405	203595445
chr1	203619833	203619858
chr1	203764593	203764614
chr1	203764700	203764725
chr1	203767452	203767471
chr1	203830510	203830927
chr1	203924107	203924160
chr1	203966325	203966359
chr1	204042997	204043342
chr1	204043576	204043686
chr1	204164249	204164277
chr1	204164792	204164882
chr1	204183741	204183825
chr1	204305705	204305716
chr1	204333086	204333105
chr1	204333116	204333161
chr1	204368096	204368109
chr1	204380761	204380809
chr1	204380858	204381043
chr1	204407354	204407380
chr1	204424169	204424183
chr1	204462659	204462677
chr1	204463404	204463962
chr1	204475491	204476372
chr1	204485400	204485421
chr1	204485479	204485790
chr1	204531558	204531598
chr1	204606778	204606821
chr1	204665823	204666086
chr1	204721797	204721879
chr1	204970170	204970235
chr1	204994498	204994569
chr1	205018424	205018449
chr1	205090980	205091003
chr1	205091064	205091603
chr1	205180384	205180997
chr1	205198289	205198335
chr1	205238351	205238368
chr1	205238421	205238513
chr1	205270058	205270082
chr1	205270154	205270179
chr1	205270287	205270363
chr1	205313379	205313409
chr1	205313467	205313574
chr1	205313931	205313946
chr1	205345381	205345427
chr1	205399692	205399729
chr1	205425216	205425234
chr1	205425862	205425903
chr1	205474967	205475344
chr1	205537511	205537544
chr1	205537630	205537641
chr1	205538624	205538745
chr1	205548863	205549120
chr1	205551533	205551549
chr1	205561473	205561484
chr1	205601068	205601342
chr1	205628614	205628645
chr1	205633410	205633422
chr1	205649400	205649481
chr1	205649562	205649832
chr1	205718733	205719051
chr1	205719344	205719430
chr1	205719474	205719573
chr1	205719601	205719828
chr1	205738780	205738849
chr1	206260337	206260354
chr1	206310235	206310303
chr1	206310325	206310406
chr1	206582319	206582351
chr1	206603363	206603376
chr1	206730452	206730732
chr1	206730917	206730981
chr1	206785610	206786031
chr1	206808684	206808831
chr1	207052132	207052152
chr1	207097181	207097268
chr1	207097293	207097310
chr1	207097965	207098047
chr1	207201976	207201988
chr1	207234520	207234545
chr1	207318794	207318885
chr1	207455315	207455401
chr1	207494215	207494302
chr1	207494354	207494367
chr1	207495014	207495136
chr1	207627483	207627504
chr1	207753126	207753152
chr1	207833068	207833138
chr1	207833513	207833607
chr1	207926109	207926144
chr1	207926168	207926332
chr1	207997228	207997279
chr1	207997303	207997431
chr1	208038954	208038969
chr1	208042491	208042528
chr1	208136930	208136945
chr1	208156611	208156675
chr1	208305397	208305428
chr1	208416383	208416417
chr1	208417516	208417689
chr1	208442791	208442832
chr1	208876390	208876401
chr1	209033500	209033543
chr1	209601783	209601822
chr1	209848661	209848680
chr1	209943704	209943888
chr1	209943914	209943930
chr1	209943951	209943963
chr1	209943988	209945009
chr1	209945029	209945356
chr1	209945368	209945381
chr1	209990118	209990141
chr1	210001135	210001424
chr1	210040462	210040521
chr1	210111048	210111087
chr1	210369877	210369985
chr1	210407642	210407655
chr1	210407745	210407762
chr1	210431253	210431265
chr1	210445958	210446006
chr1	210494932	210494977
chr1	210502604	210502718
chr1	210502732	210502752
chr1	210547627	210547814
chr1	210547831	210547909
chr1	210578841	210578870
chr1	210713808	210713860
chr1	210827102	210827229
chr1	210827582	210827636
chr1	210880595	210880678
chr1	210928200	210928248
chr1	210928326	210928338
chr1	211164952	211164993
chr1	211169922	211169941
chr1	211260952	211261005
chr1	211307357	211307376
chr1	211307397	211307689
chr1	211379684	211379755
chr1	211432199	211432755
chr1	211433188	211433214
chr1	211556071	211556314
chr1	211688954	211689042
chr1	211689163	211689204
chr1	211751289	211751335
chr1	211751655	211752005
chr1	211752041	211752185
chr1	211752222	211752244
chr1	211752391	211752494
chr1	212458727	212458951
chr1	212631141	212631161
chr1	212637969	212638099
chr1	212640754	212640930
chr1	212676174	212676203
chr1	212779892	212779907
chr1	212779941	212780073
chr1	212780114	212780148
chr1	212780169	212780362
chr1	212782009	212782272
chr1	212806472	212806513
chr1	212806574	212806765
chr1	212964826	212965402
chr1	213124276	213124411
chr1	213189073	213189284
chr1	213224576	213224666
chr1	213548293	213548431
chr1	213907029	213907062
chr1	214204381	214204444
chr1	214361114	214361166
chr1	214454861	214455155
chr1	214538113	214538135
chr1	214551312	214551334
chr1	214557937	214557961
chr1	214637936	214637954
chr1	214656134	214656273
chr1	214724439	214724453
chr1	214724927	214724950
chr1	214724997	214725169
chr1	214779106	214779294
chr1	214832205	214832261
chr1	214832452	214832522
chr1	215307202	215307234
chr1	215740482	215740859
chr1	215741350	215741415
chr1	215741461	215741474
chr1	215742876	215742895
chr1	215830894	215830915
chr1	216995657	216995748
chr1	217255249	217255533
chr1	217262839	217262859
chr1	217262871	217263254
chr1	217263406	217263476
chr1	217579289	217579336
chr1	217689579	217689601
chr1	217804387	217804443
chr1	218337323	218337387
chr1	218337704	218337722
chr1	218399393	218399750
chr1	218458410	218458802
chr1	218518316	218518332
chr1	218519160	218519549
chr1	218605101	218605190
chr1	218765861	218765910
chr1	218880264	218880296
chr1	219131396	219131445
chr1	219131968	219132044
chr1	219347265	219347337
chr1	219532172	219532195
chr1	219705112	219705162
chr1	219753717	219753767
chr1	219759387	219759456
chr1	219871524	219871545
chr1	219871559	219871586
chr1	219956616	219956627
chr1	220219843	220220019
chr1	220263143	220263180
chr1	220267330	220267433
chr1	220267452	220267590
chr1	220268061	220268205
chr1	220268335	220268347
chr1	220739005	220739070
chr1	220739368	220739420
chr1	220778170	220778234
chr1	220960235	220960265
chr1	221050387	221050440
chr1	221229318	221229329
chr1	221271030	221271056
chr1	221939772	221939827
chr1	222070468	222070505
chr1	222156542	222156566
chr1	222301783	222301819
chr1	222638160	222638550
chr1	222638751	222639107
chr1	222817314	222817413
chr1	222817447	222817460
chr1	222886525	222886544
chr1	222886652	222886664
chr1	222886740	222886756
chr1	223178617	223178767
chr1	223198938	223198978
chr1	223235570	223235604
chr1	223235794	223235863
chr1	223362675	223362792
chr1	223363080	223363129
chr1	223537382	223537934
chr1	223671781	223671823
chr1	223714460	223714491
chr1	223744375	223744388
chr1	223907531	223907546
chr1	223928987	223929008
chr1	223953128	223953177
chr1	223953223	223953251
chr1	223974263	223974307
chr1	224033804	224033966
chr1	224301690	224301998
chr1	224450615	224450688
chr1	224518059	224518244
chr1	224621419	224621817
chr1	224621834	224622117
chr1	224642654	224642670
chr1	224693853	224694120
chr1	224938526	224938645
chr1	224938656	224938867
chr1	224938879	224938981
chr1	225040661	225040736
chr1	225117332	225117558
chr1	225530405	225530421
chr1	225662762	225662915
chr1	225777794	225777835
chr1	225840793	225840805
chr1	225997696	225997788
chr1	225997833	225997902
chr1	226008410	226008439
chr1	226033351	226033425
chr1	226111784	226111853
chr1	226250326	226250807
chr1	226250822	226250846
chr1	226259051	226259213
chr1	226271914	226271937
chr1	226288205	226288262
chr1	226288408	226288422
chr1	226288474	226288523
chr1	226297745	226297825
chr1	226496751	226497239
chr1	226595667	226595678
chr1	226595752	226595767
chr1	226625075	226625120
chr1	226625142	226625168
chr1	226737724	226737750
chr1	226877297	226877323
chr1	226926138	226926477
chr1	227127441	227127715
chr1	227128366	227128377
chr1	227132355	227132379
chr1	227147654	227147680
chr1	227147758	227148107
chr1	227148197	227148211
chr1	227148250	227148277
chr1	227148310	227148414
chr1	227162546	227162608
chr1	227165527	227166590
chr1	227440870	227440996
chr1	227506911	227507154
chr1	227521207	227521218
chr1	227521233	227521264
chr1	227842342	227842441
chr1	227842454	227842574
chr1	227922821	227923191
chr1	227923931	227923951
chr1	227955104	227955142
chr1	227955180	227955192
chr1	227955212	227955257
chr1	227955271	227955291
chr1	227955325	227955336
chr1	227955373	227955387
chr1	227955405	227955427
chr1	227955448	227955460
chr1	228034429	228034449
chr1	228075634	228075675
chr1	228075719	228075750
chr1	228088812	228088874
chr1	228090039	228090062
chr1	228195329	228195405
chr1	228196042	228196116
chr1	228196131	228196154
chr1	228196438	228196489
chr1	228225087	228225126
chr1	228225189	228225420
chr1	228225435	228225576
chr1	228225636	228225662
chr1	228344066	228344081
chr1	228353340	228353601
chr1	228361605	228361629
chr1	228362202	228362215
chr1	228370023	228370465
chr1	228386720	228387029
chr1	228401226	228401401
chr1	228546196	228546300
chr1	228546332	228546541
chr1	228565893	228566190
chr1	228566223	228566254
chr1	228566266	228566341
chr1	228566360	228566503
chr1	228593103	228593132
chr1	228593148	228593169
chr1	228603490	228603539
chr1	228603552	228603566
chr1	228603619	228603685
chr1	228645295	228645529
chr1	228646313	228646423
chr1	228646435	228646467
chr1	228646835	228646975
chr1	228652541	228652668
chr1	228652681	228652700
chr1	228674278	228674306
chr1	228674339	228674496
chr1	228674509	228674540
chr1	228693574	228693609
chr1	228713915	228713947
chr1	228987846	228988182
chr1	229114362	229114429
chr1	229130488	229130624
chr1	229130642	229130669
chr1	229163307	229163338
chr1	229196226	229196244
chr1	229196255	229196268
chr1	229478039	229478223
chr1	229485477	229485536
chr1	229485576	229485685
chr1	229644021	229644302
chr1	229694695	229694753
chr1	229694861	229694895
chr1	229694923	229695034
chr1	229761346	229761427
chr1	229761445	229761541
chr1	229761576	229761588
chr1	230068342	230068376
chr1	230146428	230146440
chr1	230175736	230175749
chr1	230203042	230203064
chr1	230203865	230204118
chr1	230246765	230246784
chr1	230246805	230246829
chr1	230246871	230247074
chr1	230247101	230247113
chr1	230320995	230321070
chr1	230417393	230417406
chr1	230417417	230417481
chr1	230530243	230530287
chr1	230562344	230562569
chr1	230644039	230644069
chr1	230778080	230778096
chr1	230778115	230778404
chr1	230878717	230878734
chr1	230966346	230966400
chr1	231015287	231015846
chr1	231102132	231102222
chr1	231102546	231102624
chr1	231113543	231113573
chr1	231113634	231113647
chr1	231120091	231120147
chr1	231149478	231149517
chr1	231177102	231177117
chr1	231182858	231182898
chr1	231183573	231183608
chr1	231257485	231257608
chr1	231376778	231376859
chr1	231376888	231377046
chr1	231377061	231377155
chr1	231473436	231473459
chr1	231526845	231526881
chr1	231556733	231557160
chr1	231557437	231557586
chr1	231557703	231557736
chr1	231557929	231558096
chr1	231558155	231558475
chr1	231707637	231707770
chr1	231762266	231762285
chr1	231762302	231762553
chr1	231870129	231870282
chr1	231899256	231899281
chr1	231899307	231899561
chr1	231942852	231942872
chr1	232054409	232054461
chr1	232054677	232054707
chr1	232358950	232358997
chr1	232359083	232359094
chr1	232549306	232549337
chr1	232581466	232581544
chr1	232903825	232903840
chr1	232928806	232928818
chr1	233464390	233464496
chr1	233771639	233771684
chr1	234040132	234040144
chr1	234233674	234233687
chr1	234351082	234351120
chr1	234367137	234367220
chr1	234367388	234367437
chr1	234367602	234367624
chr1	234445306	234445327
chr1	234492521	234492555
chr1	234509110	234509169
chr1	234509187	234509210
chr1	234509247	234509557
chr1	234587941	234587952
chr1	234614854	234615045
chr1	234659688	234659778
chr1	234667956	234668147
chr1	234680720	234680998
chr1	234735560	234736149
chr1	234744191	234744207
chr1	234745069	234745257
chr1	234745305	234745351
chr1	234745811	234746166
chr1	234746487	234746505
chr1	234746525	234746736
chr1	234754493	234754511
chr1	234754668	234754715
chr1	234915013	234915088
chr1	234946755	234946775
chr1	234946792	234946809
chr1	235053742	235053762
chr1	235054679	235054697
chr1	235054797	235054897
chr1	235092645	235092688
chr1	235097691	235097713
chr1	235097731	235097757
chr1	235110232	235110270
chr1	235292031	235292255
chr1	235324425	235324453
chr1	235324529	235324735
chr1	235442183	235442343
chr1	235550639	235550673
chr1	235550896	235550938
chr1	235746834	235747046
chr1	235811906	235812003
chr1	235812281	235812403
chr1	235812478	235812493
chr1	235814265	235814279
chr1	235814296	235814323
chr1	235838369	235838698
chr1	236079361	236079442
chr1	236118583	236118594
chr1	236260364	236260710
chr1	236260731	236260756
chr1	236305748	236305774
chr1	236306015	236306056
chr1	236313559	236313578
chr1	236319244	236319290
chr1	236665917	236665951
chr1	236680936	236680951
chr1	236767726	236768026
chr1	236958286	236958414
chr1	236958743	236959087
chr1	237007769	237007796
chr1	237176023	237176067
chr1	237634190	237634202
chr1	237740827	237740846
chr1	237834806	237834845
chr1	237955551	237955847
chr1	238047219	238047546
chr1	238643464	238643496
chr1	238648385	238648465
chr1	239549275	239549303
chr1	239550908	239550919
chr1	239550938	239550957
chr1	239551001	239551194
chr1	239551239	239551281
chr1	239571309	239571322
chr1	239571369	239571629
chr1	239571732	239571745
chr1	239642494	239642548
chr1	239756238	239756334
chr1	239806610	239806636
chr1	239869927	239869943
chr1	240025355	240025377
chr1	240025608	240025637
chr1	240254850	240255006
chr1	240255039	240255062
chr1	240255720	240255787
chr1	240346832	240346870
chr1	240445806	240446021
chr1	240502271	240502293
chr1	240502342	240502400
chr1	240726026	240726045
chr1	240726058	240726576
chr1	240760019	240760044
chr1	240775875	240775917
chr1	241171102	241171293
chr1	241308235	241308260
chr1	241682383	241682406
chr1	241682777	241682969
chr1	241723620	241723797
chr1	241723849	241723934
chr1	241724077	241724124
chr1	241803592	241803710
chr1	241820179	241820211
chr1	241970191	241970242
chr1	241970570	241970607
chr1	242011429	242011472
chr1	242011486	242011530
chr1	242114027	242114053
chr1	242156844	242156876
chr1	242388648	242388736
chr1	243394204	243394216
chr1	243394250	243394268
chr1	243912068	243912079
chr1	244090666	244090730
chr1	244211931	244211994
chr1	244525703	244525979
chr1	244533327	244533359
chr1	244615179	244615240
chr1	244816365	244816480
chr1	244998101	244999033
chr1	245026259	245026875
chr1	245027669	245028054
chr1	245056183	245056199
chr1	245082150	245082182
chr1	245082231	245082243
chr1	245134107	245134174
chr1	245318032	245318073
chr1	245318115	245318214
chr1	245318621	245318823
chr1	245319501	245319627
chr1	245319811	245319822
chr1	245410133	245410316
chr1	245627609	245628016
chr1	245961682	245961776
chr1	245978105	245978208
chr1	246151416	246151439
chr1	246235318	246235372
chr1	246235732	246235743
chr1	246340040	246340079
chr1	246424308	246424327
chr1	246474925	246474989
chr1	246670560	246670596
chr1	246670609	246670622
chr1	246678722	246679044
chr1	246729742	246729923
chr1	246860024	246860150
chr1	246930883	246930994
chr1	246949382	246949417
chr1	247095063	247095356
chr1	247125250	247125268
chr1	247170960	247171008
chr1	247171053	247171090
chr1	247243037	247243098
chr1	247320216	247320227
chr1	247335169	247335223
chr1	247479442	247479480
chr1	247479496	247479536
chr1	247664553	247664570
chr1	247987500	247987794
chr1	248873891	248873919
chr1	249106557	249106568
chr1	249132882	249132913
chr1	249167908	249168733
chr1	249185204	249185264
chr1	249200294	249200709
chr2	47266	47330
chr2	236194	236245
chr2	238280	238303
chr2	318848	318861
chr2	318873	319521
chr2	356497	356650
chr2	410064	410098
chr2	410135	410187
chr2	410412	410463
chr2	676194	676320
chr2	676352	676380
chr2	676419	676448
chr2	676486	676502
chr2	747616	747714
chr2	747731	747910
chr2	747924	747936
chr2	747947	748183
chr2	748201	748259
chr2	873782	873831
chr2	874066	874095
chr2	874123	874135
chr2	874181	874193
chr2	874212	874271
chr2	1217490	1217551
chr2	1217670	1217746
chr2	1217793	1217832
chr2	1217900	1218148
chr2	1218511	1218539
chr2	1311215	1311233
chr2	1484344	1484376
chr2	1492699	1493132
chr2	1683362	1683384
chr2	1683704	1683719
chr2	1683794	1683810
chr2	1748347	1748358
chr2	1870195	1870255
chr2	2576123	2576244
chr2	2576467	2576606
chr2	2617144	2617177
chr2	2656287	2656300
chr2	2743278	2743310
chr2	2753538	2753596
chr2	2753609	2753623
chr2	3061409	3061515
chr2	3061554	3061900
chr2	3083206	3083635
chr2	3298111	3298232
chr2	3298381	3298531
chr2	3318895	3320015
chr2	3345273	3345291
chr2	3383350	3383408
chr2	3383456	3383500
chr2	3622596	3623071
chr2	3646162	3646174
chr2	3646191	3646208
chr2	3649243	3649419
chr2	3652818	3652841
chr2	3698717	3699064
chr2	3699075	3699213
chr2	3813882	3813920
chr2	4154647	4154676
chr2	4465013	4465056
chr2	4465326	4465339
chr2	4465351	4465376
chr2	4573878	4573921
chr2	4955993	4956064
chr2	5162690	5162721
chr2	5163118	5163287
chr2	5438840	5438886
chr2	5614903	5615072
chr2	5615112	5615182
chr2	5660798	5660840
chr2	6086990	6087200
chr2	6364764	6364790
chr2	6423497	6423687
chr2	6985494	6985838
chr2	7421573	7421619
chr2	7471489	7471503
chr2	7615566	7615597
chr2	8008061	8008086
chr2	8227100	8227141
chr2	8227163	8227194
chr2	8334826	8334867
chr2	8438908	8438945
chr2	8597686	8597723
chr2	8714738	8714792
chr2	8731075	8731092
chr2	8767130	8767161
chr2	8767183	8767195
chr2	8816713	8816748
chr2	8816893	8816982
chr2	8823011	8823260
chr2	8824071	8824122
chr2	8996447	8996472
chr2	9253438	9253524
chr2	9253598	9253672
chr2	9427724	9427747
chr2	9563479	9563678
chr2	9606201	9606701
chr2	9843115	9843208
chr2	10091498	10091554
chr2	10091794	10091882
chr2	10091909	10091950
chr2	10184069	10184102
chr2	10262757	10263083
chr2	10263261	10263292
chr2	10330197	10330608
chr2	10330621	10330724
chr2	10356138	10356156
chr2	10443359	10443456
chr2	10444470	10444530
chr2	10508229	10508244
chr2	10508258	10508276
chr2	10508317	10508330
chr2	10539210	10539287
chr2	10539309	10539338
chr2	10539636	10539674
chr2	10539725	10539796
chr2	10540979	10541011
chr2	10573316	10573339
chr2	10573687	10573699
chr2	10731309	10731343
chr2	10861821	10862107
chr2	10972711	10972722
chr2	11052760	11052792
chr2	11052806	11052863
chr2	11094275	11094289
chr2	11244604	11244635
chr2	11269814	11269914
chr2	11484878	11484895
chr2	11484910	11484972
chr2	11585858	11585883
chr2	11606281	11606474
chr2	11623246	11623603
chr2	11623817	11623861
chr2	11672942	11672994
chr2	11720555	11720571
chr2	11720611	11720653
chr2	11776773	11776818
chr2	11776972	11776987
chr2	11777225	11777242
chr2	11777272	11777335
chr2	11809934	11809970
chr2	11809982	11810058
chr2	11810096	11810172
chr2	11884036	11884058
chr2	11886811	11886858
chr2	11929398	11929525
chr2	11929555	11929583
chr2	12027100	12027141
chr2	12857081	12857199
chr2	12857395	12857533
chr2	12857546	12857652
chr2	12858386	12858440
chr2	13367638	13367712
chr2	15343970	15343986
chr2	15344001	15344060
chr2	15491998	15492024
chr2	15580226	15580251
chr2	15673796	15673855
chr2	15701351	15701584
chr2	15731740	15732141
chr2	15921066	15921092
chr2	15921122	15921133
chr2	15921220	15921303
chr2	16080838	16081097
chr2	16082112	16082153
chr2	16082182	16082199
chr2	16689228	16689240
chr2	16958649	16958664
chr2	16958678	16958708
chr2	17722041	17722079
chr2	17872608	17872636
chr2	18144566	18144579
chr2	18145085	18145101
chr2	18145133	18145147
chr2	18145184	18145197
chr2	18145412	18145432
chr2	18145460	18145482
chr2	18145509	18145533
chr2	18145565	18145583
chr2	18145610	18145632
chr2	18145661	18145681
chr2	18414730	18414784
chr2	18938075	18938087
chr2	18938329	18938340
chr2	19038232	19038414
chr2	19093016	19093063
chr2	19093171	19093184
chr2	19093234	19093246
chr2	19093291	19093304
chr2	19330728	19330765
chr2	19331573	19331654
chr2	19331981	19332158
chr2	19550316	19550365
chr2	19558365	19558554
chr2	19780631	19780676
chr2	19780752	19780773
chr2	19815299	19815466
chr2	20101378	20101737
chr2	20298293	20298354
chr2	20349476	20349493
chr2	20379393	20379451
chr2	20536499	20536565
chr2	20550578	20550613
chr2	20646809	20646828
chr2	20646883	20646960
chr2	20647362	20647376
chr2	20647720	20647808
chr2	20866541	20866553
chr2	22308806	22308817
chr2	22708229	22708295
chr2	22966724	22966812
chr2	23426377	23426419
chr2	23426439	23426459
chr2	23426493	23426533
chr2	23426643	23426655
chr2	23608730	23608742
chr2	23608855	23608986
chr2	23626612	23626633
chr2	23771152	23771164
chr2	23786999	23787017
chr2	23829014	23829031
chr2	23896019	23896035
chr2	24026187	24026216
chr2	24040944	24040961
chr2	24040974	24040988
chr2	24041036	24041069
chr2	24041151	24041206
chr2	24149833	24150284
chr2	24235031	24235042
chr2	24299068	24299427
chr2	25016223	25016334
chr2	25135418	25135500
chr2	25457152	25457163
chr2	25564849	25564861
chr2	25600513	25600552
chr2	25887564	25887579
chr2	25896981	25897026
chr2	26256981	26257138
chr2	26397954	26397968
chr2	26418569	26418632
chr2	26469713	26469768
chr2	26469802	26469839
chr2	26469883	26469898
chr2	26686016	26686045
chr2	26705499	26705619
chr2	26705866	26706092
chr2	26784860	26784898
chr2	26910494	26910520
chr2	26915550	26915744
chr2	26915756	26915776
chr2	26916833	26916845
chr2	27039773	27039793
chr2	27070319	27070357
chr2	27070373	27070442
chr2	27071003	27071345
chr2	27071940	27071951
chr2	27273539	27274361
chr2	27303981	27304032
chr2	27341833	27341927
chr2	27341987	27342167
chr2	27418154	27418202
chr2	27423224	27423241
chr2	27423254	27423323
chr2	27435323	27435340
chr2	27487270	27487348
chr2	27487456	27487500
chr2	27488291	27488329
chr2	27593168	27593503
chr2	27604357	27604396
chr2	27816071	27816100
chr2	27886508	27886897
chr2	27940010	27940023
chr2	27940035	27940052
chr2	28063201	28063234
chr2	28113420	28113521
chr2	28378602	28378769
chr2	28561038	28561144
chr2	28606386	28606468
chr2	28613873	28614090
chr2	28615764	28615879
chr2	28615912	28616046
chr2	28616256	28616397
chr2	28974304	28974355
chr2	29093109	29093122
chr2	29093138	29093219
chr2	29117384	29117514
chr2	29213842	29213880
chr2	29754844	29754861
chr2	29754903	29754955
chr2	29771998	29772055
chr2	29993712	29993795
chr2	30029744	30029849
chr2	30034000	30034176
chr2	30099123	30099185
chr2	30099225	30099254
chr2	30099579	30099613
chr2	30099627	30099641
chr2	30099715	30099808
chr2	30143038	30143202
chr2	30144438	30144449
chr2	30144597	30144637
chr2	30164580	30164650
chr2	30364277	30364290
chr2	30364307	30364321
chr2	30441267	30441343
chr2	30631114	30631152
chr2	30715592	30715652
chr2	30715700	30715725
chr2	30723953	30723984
chr2	30757098	30757138
chr2	31141494	31141614
chr2	31212561	31212614
chr2	31273224	31273372
chr2	31489635	31489650
chr2	31712564	31712578
chr2	31919030	31919066
chr2	31919098	31919248
chr2	32030792	32031082
chr2	32031094	32031122
chr2	32086957	32087034
chr2	32194633	32194726
chr2	32235243	32235286
chr2	32235858	32236294
chr2	32264837	32265099
chr2	32390655	32391053
chr2	32391109	32391121
chr2	32460452	32460718
chr2	32581865	32581915
chr2	32581937	32581949
chr2	32582102	32582338
chr2	33173305	33173337
chr2	33376920	33377093
chr2	33809905	33809920
chr2	33824748	33824765
chr2	34435571	34435597
chr2	35041360	35041470
chr2	35041969	35042195
chr2	35042216	35042227
chr2	35042247	35042516
chr2	35042560	35042573
chr2	36009165	36009183
chr2	36578616	36578636
chr2	36582850	36583119
chr2	36583479	36583799
chr2	36584031	36584043
chr2	36595007	36595018
chr2	36595357	36595494
chr2	36777182	36777213
chr2	36944485	36944509
chr2	37373299	37373592
chr2	37458696	37458707
chr2	37458721	37458737
chr2	37551852	37551889
chr2	37551939	37551983
chr2	37552575	37552603
chr2	37687672	37687691
chr2	37831831	37831857
chr2	37888261	37888283
chr2	37898530	37898815
chr2	37989404	37989421
chr2	38003090	38003305
chr2	38013837	38013935
chr2	38014343	38014369
chr2	38014399	38014443
chr2	38050241	38050265
chr2	38085010	38085094
chr2	38152467	38152842
chr2	38303216	38303550
chr2	38303795	38303813
chr2	38304099	38304181
chr2	38304208	38304220
chr2	38304313	38304648
chr2	38323075	38323087
chr2	38323124	38323166
chr2	38552741	38552950
chr2	38742569	38742689
chr2	38742715	38742817
chr2	38742832	38742876
chr2	38742901	38742913
chr2	38830026	38830054
chr2	38830111	38830153
chr2	38847336	38847347
chr2	38870653	38870736
chr2	38938725	38939182
chr2	38977545	38977636
chr2	38978260	38978688
chr2	39347309	39347359
chr2	39348068	39348466
chr2	39351550	39351574
chr2	39444417	39444502
chr2	39719070	39719119
chr2	39719141	39719160
chr2	39719174	39719186
chr2	39892663	39892781
chr2	40349214	40349520
chr2	40556192	40556247
chr2	40678787	40678925
chr2	40679121	40679164
chr2	40679221	40679277
chr2	40679301	40679315
chr2	40679374	40679393
chr2	40876710	40876760
chr2	41722284	41722433
chr2	42122184	42122240
chr2	42159363	42159378
chr2	42210404	42210419
chr2	42210435	42210463
chr2	42275373	42275408
chr2	42275438	42275466
chr2	42275481	42275547
chr2	42275647	42275732
chr2	43013157	43013208
chr2	43037485	43037901
chr2	43108211	43108252
chr2	43151822	43151844
chr2	43152587	43152627
chr2	43152645	43152661
chr2	43156651	43156664
chr2	43217252	43217282
chr2	43252057	43252140
chr2	43252167	43252184
chr2	43336788	43336799
chr2	43376833	43377097
chr2	43377139	43377151
chr2	43377180	43377205
chr2	43395685	43395715
chr2	43395739	43395761
chr2	43451372	43451924
chr2	43451985	43452627
chr2	43452850	43452879
chr2	43528381	43528419
chr2	43865396	43865415
chr2	44107658	44107838
chr2	44108098	44108167
chr2	44222980	44223028
chr2	44223046	44223230
chr2	44223364	44223459
chr2	44589002	44589179
chr2	44656403	44656441
chr2	45147550	45147563
chr2	45168852	45169151
chr2	45169641	45169652
chr2	45170039	45170056
chr2	45179885	45179912
chr2	45179983	45180025
chr2	45182377	45182461
chr2	45182486	45182511
chr2	45182534	45182572
chr2	45236145	45236171
chr2	45236197	45236208
chr2	45371506	45371536
chr2	45397509	45397575
chr2	45397587	45397603
chr2	45527195	45527366
chr2	45527425	45527509
chr2	45878095	45878369
chr2	46006088	46006103
chr2	46229683	46229763
chr2	46229976	46230015
chr2	46256599	46256630
chr2	46301160	46301175
chr2	46314080	46314114
chr2	46411562	46411604
chr2	46451664	46451692
chr2	46459977	46460370
chr2	46524448	46524539
chr2	46524900	46524948
chr2	46524969	46524996
chr2	46526560	46526690
chr2	46526870	46526914
chr2	46590054	46590194
chr2	46843042	46843085
chr2	46843137	46843207
chr2	46976419	46976584
chr2	47104723	47104986
chr2	47105041	47105061
chr2	47105916	47105932
chr2	47105955	47105969
chr2	47105980	47106001
chr2	47299658	47299732
chr2	47391493	47391526
chr2	47403504	47403777
chr2	47403841	47403887
chr2	47403906	47404106
chr2	47493366	47493401
chr2	47549999	47550057
chr2	47550093	47550113
chr2	47747887	47747951
chr2	47747965	47748149
chr2	47748250	47748503
chr2	47748533	47748552
chr2	47844840	47844987
chr2	47922415	47922438
chr2	48010283	48010340
chr2	48127595	48128100
chr2	48131698	48131762
chr2	48132192	48132638
chr2	48132894	48132913
chr2	48133507	48133551
chr2	48274631	48274664
chr2	48421686	48421724
chr2	48769145	48769171
chr2	48827240	48827263
chr2	49133037	49133051
chr2	49354892	49354942
chr2	49565176	49565239
chr2	50722489	50722514
chr2	50722527	50722554
chr2	51240705	51240759
chr2	51259489	51259560
chr2	52032273	52032757
chr2	52148133	52148195
chr2	52489881	52489916
chr2	52638100	52638112
chr2	53469221	53469545
chr2	53847558	53847603
chr2	54760518	54760530
chr2	54761041	54761092
chr2	54787194	54787226
chr2	54841523	54841545
chr2	54931782	54931802
chr2	54951736	54951759
chr2	54971994	54972101
chr2	55276137	55276431
chr2	55276645	55276662
chr2	55459847	55459913
chr2	55496231	55496580
chr2	55646892	55647242
chr2	55649475	55649490
chr2	55784036	55784198
chr2	55844702	55844768
chr2	56676357	56676437
chr2	56784269	56784290
chr2	58468474	58468526
chr2	58654738	58655038
chr2	58841981	58842027
chr2	59549327	59549401
chr2	59890132	59890182
chr2	59976814	59976842
chr2	60367738	60367752
chr2	60416758	60416774
chr2	60416806	60416818
chr2	60694062	60694517
chr2	60694532	60694552
chr2	60694584	60694684
chr2	60695202	60695217
chr2	60695251	60695304
chr2	60695317	60695366
chr2	60748205	60748232
chr2	60748244	60748257
chr2	60778753	60778802
chr2	60778953	60779024
chr2	60779043	60779088
chr2	60779478	60779580
chr2	60780654	60780700
chr2	60780829	60780998
chr2	60782233	60782249
chr2	60796634	60796687
chr2	61046996	61047010
chr2	61108656	61108739
chr2	61136099	61136156
chr2	61244204	61244621
chr2	61244800	61244815
chr2	61404291	61404321
chr2	61404381	61404398
chr2	61404412	61404430
chr2	61583615	61583642
chr2	61594441	61594472
chr2	61763822	61763962
chr2	62020971	62021023
chr2	62115720	62115867
chr2	62115924	62115940
chr2	62132734	62132809
chr2	62373953	62374082
chr2	62374215	62374235
chr2	62424033	62424047
chr2	62733436	62733453
chr2	63274026	63274046
chr2	63276687	63276715
chr2	63277173	63277184
chr2	63277365	63277427
chr2	63815796	63816231
chr2	63964555	63964580
chr2	64069652	64069950
chr2	64070027	64070054
chr2	64165200	64165217
chr2	64302776	64302931
chr2	64538313	64538333
chr2	64663586	64663624
chr2	64681541	64681552
chr2	64777809	64777848
chr2	64844177	64844229
chr2	64856684	64856756
chr2	64870711	64870803
chr2	64880914	64880993
chr2	64955388	64955477
chr2	64958086	64958099
chr2	65091760	65091779
chr2	65217055	65217158
chr2	65308763	65308804
chr2	65663397	65663508
chr2	65663614	65663889
chr2	65725546	65725559
chr2	65832090	65832138
chr2	66168029	66168043
chr2	66411237	66411288
chr2	66652615	66652802
chr2	66659922	66659954
chr2	66661210	66661227
chr2	66661335	66661363
chr2	66662037	66662363
chr2	66667177	66667228
chr2	66804074	66804194
chr2	66804484	66804583
chr2	67009206	67009222
chr2	67422455	67422519
chr2	67583548	67583568
chr2	67623563	67623581
chr2	67713606	67713628
chr2	67881503	67881515
chr2	67881554	67881672
chr2	67881762	67881821
chr2	67978778	67978827
chr2	68595453	68595483
chr2	68668157	68668183
chr2	68694698	68694714
chr2	68696128	68696149
chr2	69273258	69273280
chr2	69405785	69405810
chr2	69487250	69487438
chr2	69525754	69525810
chr2	69650370	69650431
chr2	69715289	69715307
chr2	69758403	69758597
chr2	69809403	69809602
chr2	69945724	69945737
chr2	69945754	69945987
chr2	69981063	69981109
chr2	70041846	70041872
chr2	70120947	70121195
chr2	70246266	70246282
chr2	70246316	70246409
chr2	70313963	70314291
chr2	70314806	70314845
chr2	70315115	70315194
chr2	70315229	70315624
chr2	70418093	70418160
chr2	70475989	70476374
chr2	70485131	70485160
chr2	70520500	70520774
chr2	70576816	70576850
chr2	71018106	71018117
chr2	71099018	71099064
chr2	71192039	71192079
chr2	71229375	71229403
chr2	71357631	71357915
chr2	71358854	71359109
chr2	71650956	71651005
chr2	71678359	71678388
chr2	71678676	71678713
chr2	71751701	71751740
chr2	71751757	71751782
chr2	71775867	71775993
chr2	71783127	71783218
chr2	71889971	71889982
chr2	71890045	71890099
chr2	71890160	71890183
chr2	72110416	72110435
chr2	72248472	72248509
chr2	72356968	72356980
chr2	72357775	72357804
chr2	72357841	72358113
chr2	72376266	72376532
chr2	72376837	72376864
chr2	72376988	72377293
chr2	73164769	73164848
chr2	73277521	73277547
chr2	73279477	73279518
chr2	73430704	73430719
chr2	73430741	73430765
chr2	73461308	73461559
chr2	73495962	73496001
chr2	73496582	73496750
chr2	73510639	73510791
chr2	73510803	73510828
chr2	73518349	73518511
chr2	73520073	73520097
chr2	73520761	73521057
chr2	73874883	73874903
chr2	74128661	74128776
chr2	74259566	74259603
chr2	74347397	74347681
chr2	74357610	74357627
chr2	74374954	74375122
chr2	74415737	74415750
chr2	74601962	74602037
chr2	74607513	74607527
chr2	74633972	74634016
chr2	74681955	74682300
chr2	74741477	74741739
chr2	74753327	74753432
chr2	74753534	74753614
chr2	74753625	74753639
chr2	74753701	74753727
chr2	74756806	74757028
chr2	74816184	74816215
chr2	74880969	74880997
chr2	74942912	74942974
chr2	74992370	74992381
chr2	75005402	75005474
chr2	75060790	75060898
chr2	75060968	75061054
chr2	75061200	75061352
chr2	75061385	75061411
chr2	75129390	75129442
chr2	75129460	75129576
chr2	75185916	75185977
chr2	75185994	75186015
chr2	75381526	75381659
chr2	75836039	75836115
chr2	75937755	75937982
chr2	76672315	76672531
chr2	77240600	77240640
chr2	77240969	77241023
chr2	78256608	78256833
chr2	79219976	79220005
chr2	79853710	79853780
chr2	80194230	80194264
chr2	80317326	80317349
chr2	80530993	80531047
chr2	82111384	82111438
chr2	83007044	83007208
chr2	83007432	83007458
chr2	83007469	83007611
chr2	83133854	83134033
chr2	84317501	84317576
chr2	85020319	85020347
chr2	85056505	85056518
chr2	85121161	85121177
chr2	85132228	85132272
chr2	85132731	85133040
chr2	85133520	85133586
chr2	85136261	85137214
chr2	85137230	85137291
chr2	85152665	85152725
chr2	85199046	85199350
chr2	85241825	85241871
chr2	85359936	85360007
chr2	85360381	85360410
chr2	85360426	85360462
chr2	85443215	85443305
chr2	85486174	85486263
chr2	85486911	85486922
chr2	85555065	85555241
chr2	85555252	85555269
chr2	85581632	85581830
chr2	85743723	85743734
chr2	85764909	85765175
chr2	85765824	85765942
chr2	85766092	85766604
chr2	85766659	85766682
chr2	85779149	85779196
chr2	85829743	85829977
chr2	85839151	85839190
chr2	85839248	85839267
chr2	85843440	85843467
chr2	85876063	85876084
chr2	85911856	85911869
chr2	85934435	85934449
chr2	85934817	85934831
chr2	85968968	85969226
chr2	85981128	85981204
chr2	85992258	85992277
chr2	86045457	86045473
chr2	86115023	86115076
chr2	86333260	86333353
chr2	86415511	86415533
chr2	86438615	86438840
chr2	86453236	86453286
chr2	86563811	86563940
chr2	86667709	86667777
chr2	86667826	86668320
chr2	86668340	86668357
chr2	86707311	86707332
chr2	86780199	86780335
chr2	86947293	86947522
chr2	87303438	87303759
chr2	87429958	87430001
chr2	87430090	87430217
chr2	88315641	88315705
chr2	88315918	88316128
chr2	88355213	88355228
chr2	88355394	88355431
chr2	88355513	88355534
chr2	88480582	88480614
chr2	88481076	88481116
chr2	88496245	88496278
chr2	88496305	88496322
chr2	88752584	88752674
chr2	88924800	88924858
chr2	89026596	89026651
chr2	89157641	89157653
chr2	89219147	89219193
chr2	89219294	89219416
chr2	95388899	95388911
chr2	95419400	95419464
chr2	95419492	95419525
chr2	95660506	95661109
chr2	95691638	95691740
chr2	95691770	95691812
chr2	95742916	95742929
chr2	95825458	95825498
chr2	95825509	95825696
chr2	96012250	96012319
chr2	96086763	96086791
chr2	96144552	96144580
chr2	96263743	96263757
chr2	96321430	96321470
chr2	96535863	96535901
chr2	96699732	96699814
chr2	96699835	96699852
chr2	96810647	96810718
chr2	96810821	96810875
chr2	96810955	96810986
chr2	96811035	96811243
chr2	96920804	96920823
chr2	96971237	96971354
chr2	97001780	97001816
chr2	97045328	97045340
chr2	97203015	97203153
chr2	97203193	97203218
chr2	97303941	97304308
chr2	97345617	97345637
chr2	97438162	97438178
chr2	97438224	97438239
chr2	97438274	97438302
chr2	97438341	97438354
chr2	97438393	97438417
chr2	97438457	97438481
chr2	97438522	97438540
chr2	97438630	97438660
chr2	97467243	97467327
chr2	97467377	97467466
chr2	97482620	97482693
chr2	97520979	97521004
chr2	97534374	97534389
chr2	97554674	97554685
chr2	97617195	97617226
chr2	98323449	98323493
chr2	98360609	98360626
chr2	99089424	99089527
chr2	99089568	99089579
chr2	99089598	99089635
chr2	99089765	99089823
chr2	99089893	99089967
chr2	99205484	99205504
chr2	99224828	99225181
chr2	99276859	99276930
chr2	99381276	99381313
chr2	99412042	99412243
chr2	99450498	99450513
chr2	99551631	99551656
chr2	99552026	99552042
chr2	99797384	99797782
chr2	99953694	99953816
chr2	100092062	100092117
chr2	100106433	100106531
chr2	100252967	100252993
chr2	100253007	100253021
chr2	100423642	100423672
chr2	100427200	100427216
chr2	100632271	100633600
chr2	100753934	100754034
chr2	100758679	100758707
chr2	100939191	100939211
chr2	100939225	100939313
chr2	100978873	100979033
chr2	101212356	101212471
chr2	101458221	101458259
chr2	101458324	101458342
chr2	101618647	101618849
chr2	101737564	101737655
chr2	101840174	101840231
chr2	102157360	102157407
chr2	102184468	102184519
chr2	102330682	102330713
chr2	102339401	102339596
chr2	102339645	102339659
chr2	102419708	102419744
chr2	102460572	102460756
chr2	102467218	102467246
chr2	102578124	102578138
chr2	102618740	102618766
chr2	102618795	102618825
chr2	102618910	102618932
chr2	102618958	102618976
chr2	102620226	102620487
chr2	102648657	102648674
chr2	102728779	102728793
chr2	102817026	102817102
chr2	103235303	103235454
chr2	103236938	103237141
chr2	103352194	103352460
chr2	103417604	103417928
chr2	103443415	103443475
chr2	103464942	103464964
chr2	103464975	103464990
chr2	104003836	104003862
chr2	105275291	105275305
chr2	105374876	105374893
chr2	105440636	105440770
chr2	105440785	105440821
chr2	105440986	105441016
chr2	105441110	105441126
chr2	105441192	105441221
chr2	105469039	105469052
chr2	105469131	105469142
chr2	105469428	105469459
chr2	105472644	105472916
chr2	105488520	105488552
chr2	105625582	105625625
chr2	105759794	105759827
chr2	105760255	105760274
chr2	105830363	105830395
chr2	105875207	105875225
chr2	106015426	106015446
chr2	106019963	106019983
chr2	106132117	106132152
chr2	106132188	106132205
chr2	106132244	106132383
chr2	106132395	106132422
chr2	106362742	106362768
chr2	106712648	106712662
chr2	106948579	106948638
chr2	106948800	106948830
chr2	108172864	108172999
chr2	108252797	108252815
chr2	108311130	108311143
chr2	108853422	108853674
chr2	109064538	109064617
chr2	109150518	109150628
chr2	109335765	109335776
chr2	109335789	109336055
chr2	109415172	109415192
chr2	109415265	109415307
chr2	109554148	109554185
chr2	109554199	109554241
chr2	109605723	109605864
chr2	109636578	109636598
chr2	109706776	109706811
chr2	109827865	109828177
chr2	109865240	109865288
chr2	110086768	110086832
chr2	110352210	110352245
chr2	110352286	110352339
chr2	110372248	110372265
chr2	110673757	110673776
chr2	110711086	110711117
chr2	110812029	110812046
chr2	110873363	110873379
chr2	111435759	111435802
chr2	111569315	111569329
chr2	111569348	111569391
chr2	111579553	111579572
chr2	111611673	111611714
chr2	111876869	111876894
chr2	111876914	111876946
chr2	111877549	111877566
chr2	111877582	111877676
chr2	111877698	111877710
chr2	111878071	111878170
chr2	111878193	111878650
chr2	111879442	111879589
chr2	111879907	111879983
chr2	111913504	111913595
chr2	111985590	111985617
chr2	112008940	112008968
chr2	112008994	112009339
chr2	112068086	112068271
chr2	112113479	112113553
chr2	112158899	112158941
chr2	112193540	112193641
chr2	112209620	112209651
chr2	112221267	112221346
chr2	112324240	112324264
chr2	112356487	112356506
chr2	112356517	112356679
chr2	112421438	112421482
chr2	112423879	112424149
chr2	112424392	112424443
chr2	112520332	112520458
chr2	112641763	112641789
chr2	112811763	112811803
chr2	112811823	112811839
chr2	112896796	112896852
chr2	112896866	112897740
chr2	112918086	112918576
chr2	112998593	112998606
chr2	113032820	113033282
chr2	113033945	113033999
chr2	113103664	113104832
chr2	113403513	113403607
chr2	113753109	113753312
chr2	113770829	113770845
chr2	113789724	113789743
chr2	113884858	113884904
chr2	113914667	113914763
chr2	114033414	114033432
chr2	114036391	114036423
chr2	114036561	114036599
chr2	114055383	114055403
chr2	114647242	114647385
chr2	116264602	116264614
chr2	116529197	116529297
chr2	117834681	117834728
chr2	117834811	117834850
chr2	117925173	117925214
chr2	118561276	118561287
chr2	118572030	118572302
chr2	118691458	118691585
chr2	118691913	118691948
chr2	119530588	119530609
chr2	119611789	119611802
chr2	120124589	120124605
chr2	120184309	120184344
chr2	120301853	120302068
chr2	120436275	120436290
chr2	120441336	120441360
chr2	120523978	120524122
chr2	120634478	120634519
chr2	120661139	120661157
chr2	121072287	121072345
chr2	121072381	121072395
chr2	121104011	121104158
chr2	121104391	121104738
chr2	121130503	121130528
chr2	121173038	121173051
chr2	121199482	121199495
chr2	121199548	121199641
chr2	121199654	121199919
chr2	121200120	121200136
chr2	121238689	121238701
chr2	121303617	121303740
chr2	121303757	121303883
chr2	121310249	121310269
chr2	121334414	121334437
chr2	121343626	121343672
chr2	121419149	121419226
chr2	121453690	121453705
chr2	121493347	121493498
chr2	121494492	121494516
chr2	121494587	121494790
chr2	121494812	121494858
chr2	121526374	121526417
chr2	121527209	121527225
chr2	121651393	121651425
chr2	121654209	121654241
chr2	121656978	121657023
chr2	121680720	121680731
chr2	121680791	121680911
chr2	121680945	121681094
chr2	121681106	121681164
chr2	121681206	121681270
chr2	121830857	121830895
chr2	121830916	121830992
chr2	121831017	121831028
chr2	121831052	121831094
chr2	121831185	121831313
chr2	121831337	121831380
chr2	121832671	121833010
chr2	121833812	121834040
chr2	122236178	122236319
chr2	122236575	122236726
chr2	122247387	122247424
chr2	122288370	122288913
chr2	122289725	122289756
chr2	122338752	122338789
chr2	122366855	122366898
chr2	122385393	122385411
chr2	122406137	122406211
chr2	122406257	122406308
chr2	122406341	122406392
chr2	122440440	122440476
chr2	122440566	122440579
chr2	122513105	122513343
chr2	122522587	122522710
chr2	122522734	122522768
chr2	122821285	122821306
chr2	123172531	123172565
chr2	123172846	123172888
chr2	123190543	123190559
chr2	123190572	123190590
chr2	124103955	124104000
chr2	124414470	124414519
chr2	125529177	125529194
chr2	125529248	125529268
chr2	125529336	125529398
chr2	125529436	125529745
chr2	126088966	126088985
chr2	126467968	126467995
chr2	126918700	126918815
chr2	127165566	127165594
chr2	127431576	127431608
chr2	127816854	127816872
chr2	127864404	127864632
chr2	127864645	127864684
chr2	128144883	128144902
chr2	128144919	128145102
chr2	128489686	128489723
chr2	128577749	128577912
chr2	128615719	128615744
chr2	128848708	128848768
chr2	128903067	128903090
chr2	129059404	129059419
chr2	129064307	129064360
chr2	129075517	129075703
chr2	129075911	129075928
chr2	129076043	129076189
chr2	129097825	129098968
chr2	129120206	129120271
chr2	129131731	129131823
chr2	129132737	129132750
chr2	129133159	129133401
chr2	129352697	129352722
chr2	129352955	129352987
chr2	129365562	129365625
chr2	130066688	130067211
chr2	130492769	130493940
chr2	130506346	130506405
chr2	130506416	130506462
chr2	130506546	130506564
chr2	130737150	130737172
chr2	130737206	130737220
chr2	130737882	130737907
chr2	130756610	130756653
chr2	131094573	131094933
chr2	131149253	131149310
chr2	131149328	131149871
chr2	131368488	131368521
chr2	131368553	131368576
chr2	131368605	131368624
chr2	131594543	131594562
chr2	131721960	131722024
chr2	131788911	131789309
chr2	131813274	131813303
chr2	131813337	131813433
chr2	131813444	131813457
chr2	131813490	131813640
chr2	132121120	132121274
chr2	132121789	132121810
chr2	132183156	132183257
chr2	132249515	132249544
chr2	132426434	132426445
chr2	132430757	132431019
chr2	132431038	132431176
chr2	132440056	132440072
chr2	132440091	132440123
chr2	132576545	132576604
chr2	132612140	132612169
chr2	133636190	133636253
chr2	134257312	134257403
chr2	134282549	134282560
chr2	134539024	134539139
chr2	134653284	134653298
chr2	134800889	134800937
chr2	134841389	134841498
chr2	134878440	134878641
chr2	134878653	134878699
chr2	134897342	134897362
chr2	134897447	134897513
chr2	135030564	135030619
chr2	135432064	135432077
chr2	135475303	135475316
chr2	135711629	135712017
chr2	135712063	135712094
chr2	135712118	135712152
chr2	135874996	135875072
chr2	135875116	135875207
chr2	135875227	135875257
chr2	136383743	136383793
chr2	136416631	136416653
chr2	136634328	136634402
chr2	136743066	136743243
chr2	136785124	136785135
chr2	136874176	136874279
chr2	136875004	136875329
chr2	136875603	136875795
chr2	136876778	136877151
chr2	136890187	136890205
chr2	137004050	137004144
chr2	137181293	137181307
chr2	137181375	137181391
chr2	137226581	137226593
chr2	137950504	137950584
chr2	138345465	138345492
chr2	138628318	138628381
chr2	138628642	138628742
chr2	138829186	138829214
chr2	139221017	139221072
chr2	139231534	139231564
chr2	139259166	139259317
chr2	139259336	139259416
chr2	139259487	139259516
chr2	139287047	139287122
chr2	139324896	139324924
chr2	139324947	139325001
chr2	139572367	139572469
chr2	140563616	140563630
chr2	142301938	142301980
chr2	142888933	142889135
chr2	143462606	143462777
chr2	143462789	143462884
chr2	143462900	143463007
chr2	143821573	143821593
chr2	144019541	144019606
chr2	144019857	144019887
chr2	144059381	144059395
chr2	144103724	144103763
chr2	144103825	144103895
chr2	144450486	144450499
chr2	144565252	144565266
chr2	145089659	145089700
chr2	145273327	145273801
chr2	145274106	145274170
chr2	145274225	145274472
chr2	145274486	145274509
chr2	145274729	145274744
chr2	146171459	146171525
chr2	147052985	147052998
chr2	147842564	147842601
chr2	147908937	147908967
chr2	148283301	148283333
chr2	148283345	148283369
chr2	148361475	148361761
chr2	148601958	148601993
chr2	148602037	148602117
chr2	148881823	148881895
chr2	149288940	149288960
chr2	149653418	149653445
chr2	149790834	149790861
chr2	149790910	149790921
chr2	149790964	149790978
chr2	149791011	149791028
chr2	149791060	149791087
chr2	149791132	149791146
chr2	150111232	150111251
chr2	150202794	150202818
chr2	150424670	150425045
chr2	150444143	150444448
chr2	150470183	150470201
chr2	151341704	151342173
chr2	151342445	151342517
chr2	151342564	151342621
chr2	151342638	151342899
chr2	151343286	151343300
chr2	151344115	151344136
chr2	151745425	151745436
chr2	152045766	152045795
chr2	152145087	152145115
chr2	152266275	152266486
chr2	152495332	152495350
chr2	152779708	152779761
chr2	152930745	152931382
chr2	152955182	152955307
chr2	152955463	152955487
chr2	152955522	152955552
chr2	152955569	152955599
chr2	152955977	152955991
chr2	152956035	152956091
chr2	153032173	153032429
chr2	153032447	153032464
chr2	153032482	153032494
chr2	153032522	153032634
chr2	153149853	153149876
chr2	153450366	153450437
chr2	153574744	153574920
chr2	153575058	153575151
chr2	153850199	153850241
chr2	153852529	153852580
chr2	153852838	153852862
chr2	154023137	154023186
chr2	154730375	154730399
chr2	155009965	155009982
chr2	155433884	155433895
chr2	155511590	155511637
chr2	155553685	155553731
chr2	155553770	155553822
chr2	155875703	155875749
chr2	157186113	157186369
chr2	157186412	157186619
chr2	157186705	157186754
chr2	157189142	157189167
chr2	157189181	157189205
chr2	157191209	157191281
chr2	157198921	157199231
chr2	157257154	157257849
chr2	157262464	157262477
chr2	157262518	157262540
chr2	157329983	157329998
chr2	157812699	157812790
chr2	157812843	157812861
chr2	158485106	158485128
chr2	158732742	158732776
chr2	158732795	158732976
chr2	159214777	159214798
chr2	159314565	159314854
chr2	159437230	159437263
chr2	159825066	159825201
chr2	159860461	159860473
chr2	159965074	159965144
chr2	160142646	160142660
chr2	160158925	160158979
chr2	160183135	160183152
chr2	160430635	160430686
chr2	160471943	160472161
chr2	160533163	160533190
chr2	160563037	160563083
chr2	160568786	160569249
chr2	160944395	160944712
chr2	161180727	161180786
chr2	161329719	161329789
chr2	161440166	161440222
chr2	161843514	161843625
chr2	161850701	161850786
chr2	162074113	162074141
chr2	162094935	162094946
chr2	162164714	162165288
chr2	162227675	162227690
chr2	162270798	162270835
chr2	162271672	162271697
chr2	162273158	162273214
chr2	162275104	162275330
chr2	162275429	162275445
chr2	163695535	163695682
chr2	163696158	163696179
chr2	163815599	163815653
chr2	164204580	164204717
chr2	164514014	164514047
chr2	164592733	164592773
chr2	165379814	165379850
chr2	165416765	165416782
chr2	165645553	165645573
chr2	165696760	165696791
chr2	166458824	166458891
chr2	166649570	166649608
chr2	166649634	166649713
chr2	168150084	168150106
chr2	168188329	168188426
chr2	168292433	168292512
chr2	169102959	169102980
chr2	169103014	169103053
chr2	169103066	169103150
chr2	169103638	169103659
chr2	169204698	169204725
chr2	169313052	169313289
chr2	169381899	169381914
chr2	170218174	170218259
chr2	170220020	170220290
chr2	170220963	170221250
chr2	170376670	170376717
chr2	170376794	170376838
chr2	170430555	170430570
chr2	170572366	170572403
chr2	170590085	170590134
chr2	170681307	170681490
chr2	170703599	170703633
chr2	170979453	170979503
chr2	171219878	171219953
chr2	171219981	171219996
chr2	171517620	171517675
chr2	171571018	171571053
chr2	171571109	171571341
chr2	171573272	171573293
chr2	171573391	171573427
chr2	171573445	171573459
chr2	171573607	171573806
chr2	171573885	171573896
chr2	171627242	171627352
chr2	171627397	171627414
chr2	171689165	171689216
chr2	171785013	171785031
chr2	171785389	171785408
chr2	171785445	171785480
chr2	171785607	171785832
chr2	171822628	171822764
chr2	171879919	171879949
chr2	171943726	171943739
chr2	172290769	172290883
chr2	172291010	172291061
chr2	172291110	172291132
chr2	172487984	172488210
chr2	172513982	172514041
chr2	172543830	172543867
chr2	172543890	172543935
chr2	172544187	172544212
chr2	172564506	172564606
chr2	172721114	172721126
chr2	172812861	172812872
chr2	172864637	172864657
chr2	172864668	172865075
chr2	172893437	172893499
chr2	172949331	172949387
chr2	172949452	172949464
chr2	172949922	172949990
chr2	172950698	172950722
chr2	172960089	172960267
chr2	172963459	172963673
chr2	172964902	172965000
chr2	172966903	172967063
chr2	172967207	172967341
chr2	172974344	172974385
chr2	173060876	173060900
chr2	173060914	173060934
chr2	173276130	173276366
chr2	173390415	173390475
chr2	173420582	173420596
chr2	173420721	173420874
chr2	173538414	173538433
chr2	173955258	173955282
chr2	174163420	174163549
chr2	174355809	174355869
chr2	174629004	174629052
chr2	174733465	174733505
chr2	174819826	174820119
chr2	174829534	174829557
chr2	174829588	174829627
chr2	174862378	174862467
chr2	174939851	174939863
chr2	175200471	175201228
chr2	175202073	175202151
chr2	175202170	175202195
chr2	175422773	175422791
chr2	175528657	175528674
chr2	175569646	175569673
chr2	175637053	175637182
chr2	175637232	175637325
chr2	175672194	175672241
chr2	175854970	175854988
chr2	175869268	175869281
chr2	175927718	175927731
chr2	175928142	175928154
chr2	176046455	176046536
chr2	176241114	176241131
chr2	176328990	176329012
chr2	176440332	176440384
chr2	176440777	176440803
chr2	176959118	176959142
chr2	176964486	176964581
chr2	176971621	176971663
chr2	176971695	176972223
chr2	176988320	176988348
chr2	176994084	176994127
chr2	176994326	176994484
chr2	176994888	176994930
chr2	176994985	176994998
chr2	176995011	176995399
chr2	177000881	177000930
chr2	177001227	177001239
chr2	177022375	177022420
chr2	177036893	177036913
chr2	177065628	177065643
chr2	177065681	177065763
chr2	177065774	177065789
chr2	177134169	177134186
chr2	177134213	177134235
chr2	177424653	177424695
chr2	177536506	177536532
chr2	178041438	178041461
chr2	178041843	178041871
chr2	178128323	178128493
chr2	178129488	178129652
chr2	178261732	178261847
chr2	178261863	178261938
chr2	178770775	178770943
chr2	178976946	178976961
chr2	178977001	178977294
chr2	179060020	179060036
chr2	179060164	179060207
chr2	179144371	179144411
chr2	179196269	179196334
chr2	179345095	179345218
chr2	180262016	180262780
chr2	180473579	180473594
chr2	180922504	180922732
chr2	181827302	181827331
chr2	182133550	182133581
chr2	182322030	182322102
chr2	182322312	182322328
chr2	182548148	182548217
chr2	182756979	182757095
chr2	182757121	182757159
chr2	182757224	182757235
chr2	182896034	182896071
chr2	182997096	182997144
chr2	183034698	183034711
chr2	183141523	183141669
chr2	183701307	183701360
chr2	183944245	183944328
chr2	184181072	184181087
chr2	185308595	185308617
chr2	185429224	185429253
chr2	185429270	185429285
chr2	185462879	185462935
chr2	185462953	185463004
chr2	185463037	185463065
chr2	185463153	185463205
chr2	185463261	185463829
chr2	186938807	186938819
chr2	187454547	187454646
chr2	187559444	187559458
chr2	187559475	187559520
chr2	187714290	187714320
chr2	187714531	187714555
chr2	187860228	187860240
chr2	188270693	188270737
chr2	188313331	188313352
chr2	188375297	188375396
chr2	188429797	188429811
chr2	188544113	188544174
chr2	189156566	189156603
chr2	189157882	189157933
chr2	190231418	190231460
chr2	190277163	190277193
chr2	190306182	190306211
chr2	190607452	190607551
chr2	190607562	190607744
chr2	190701233	190701263
chr2	191081554	191081569
chr2	191513500	191513755
chr2	191679714	191679799
chr2	191745518	191745537
chr2	191745566	191745696
chr2	191837549	191837576
chr2	191878856	191879220
chr2	191885087	191885419
chr2	192059218	192059235
chr2	192059252	192059274
chr2	192110772	192110930
chr2	192537014	192537051
chr2	192542760	192543044
chr2	192564291	192564514
chr2	192564527	192564553
chr2	192902304	192902320
chr2	193059359	193059404
chr2	195552905	195552949
chr2	195965644	195965715
chr2	196521793	196521844
chr2	196521861	196522216
chr2	197035661	197035677
chr2	197227043	197227106
chr2	197664225	197664642
chr2	197791318	197791349
chr2	197904377	197904449
chr2	198343313	198343324
chr2	198364443	198364464
chr2	198364478	198364902
chr2	198380468	198380909
chr2	198668951	198668972
chr2	198714716	198714845
chr2	199410159	199410177
chr2	200127680	200127815
chr2	200251420	200251494
chr2	200320332	200320344
chr2	200320374	200320414
chr2	200320625	200320665
chr2	200320746	200320807
chr2	200320894	200320939
chr2	200324389	200324523
chr2	200324557	200324611
chr2	200324707	200324727
chr2	200329144	200329179
chr2	200336541	200336565
chr2	200475398	200475436
chr2	200603895	200603923
chr2	200800453	200800508
chr2	200820178	200820488
chr2	200820551	200820567
chr2	200902068	200902150
chr2	201062139	201062201
chr2	201073590	201073609
chr2	201073766	201073868
chr2	201073915	201073927
chr2	201073966	201074142
chr2	201185141	201185193
chr2	201225699	201225717
chr2	201374738	201374950
chr2	201538377	201538390
chr2	201578069	201578165
chr2	201653135	201653173
chr2	201676529	201676659
chr2	201677398	201677453
chr2	201726918	201726944
chr2	201726985	201726998
chr2	201727067	201727120
chr2	201729373	201729385
chr2	201729436	201729481
chr2	201753823	201754094
chr2	201928797	201928815
chr2	201928838	201928862
chr2	201928881	201929007
chr2	201936449	201936813
chr2	202162995	202163361
chr2	202785991	202786006
chr2	202824080	202824125
chr2	202829288	202829299
chr2	202899176	202899300
chr2	202899359	202900001
chr2	203035842	203035883
chr2	203035896	203035944
chr2	203130355	203130523
chr2	203130552	203130590
chr2	203240022	203240067
chr2	203240720	203240783
chr2	203240823	203240842
chr2	203241565	203241720
chr2	203241765	203241782
chr2	203704292	203704337
chr2	203865790	203865838
chr2	204055837	204055851
chr2	204103529	204103703
chr2	204192845	204193016
chr2	204203658	204203671
chr2	204451793	204451857
chr2	205348171	205348210
chr2	205765604	205765869
chr2	205765893	205765930
chr2	206750204	206750221
chr2	206767037	206767057
chr2	206830710	206830787
chr2	206950285	206950753
chr2	207140540	207140555
chr2	207195575	207195651
chr2	207308053	207308127
chr2	207322350	207322402
chr2	207630272	207630309
chr2	207773345	207773357
chr2	207873634	207873695
chr2	207873772	207873861
chr2	207873891	207873953
chr2	208028840	208028869
chr2	208029926	208029939
chr2	208174780	208174809
chr2	208795452	208795496
chr2	208795872	208795979
chr2	208890092	208890451
chr2	208978100	208978112
chr2	209130651	209130670
chr2	209130689	209130731
chr2	209130891	209130903
chr2	209460775	209460854
chr2	210073714	210073764
chr2	210288749	210288778
chr2	210443987	210444019
chr2	213401380	213401454
chr2	213401519	213401534
chr2	213401691	213401763
chr2	213401798	213401866
chr2	213403222	213403636
chr2	213727870	213727912
chr2	213727926	213727946
chr2	213728025	213728297
chr2	213757351	213757379
chr2	213963424	213963705
chr2	213988946	213989039
chr2	213994090	213994105
chr2	214016255	214016747
chr2	214016787	214016910
chr2	214017008	214017046
chr2	214017110	214017128
chr2	214340283	214340444
chr2	215764834	215764848
chr2	215970305	215970346
chr2	216176622	216176652
chr2	216236846	216236864
chr2	216300686	216300715
chr2	216525856	216525892
chr2	216734521	216734580
chr2	216839557	216839571
chr2	216879697	216880073
chr2	216963441	216963467
chr2	216974142	216974204
chr2	217052506	217052540
chr2	217052611	217052622
chr2	217105627	217105659
chr2	217205085	217205278
chr2	217237115	217237184
chr2	217363396	217363728
chr2	217416748	217416783
chr2	217455604	217455759
chr2	217484713	217484760
chr2	217497843	217498024
chr2	217498097	217498129
chr2	217501368	217501380
chr2	217557021	217557301
chr2	217559061	217559127
chr2	217559162	217559194
chr2	217882910	217882970
chr2	217931277	217931301
chr2	217939981	217940008
chr2	218261483	218261538
chr2	218314202	218314270
chr2	218375764	218375833
chr2	218375902	218375959
chr2	218549788	218549914
chr2	218621111	218621229
chr2	218621279	218621290
chr2	218670011	218670509
chr2	218670525	218670559
chr2	218762278	218762290
chr2	218767842	218767951
chr2	218830998	218831048
chr2	218844258	218844275
chr2	218854617	218854929
chr2	218854944	218854963
chr2	218854979	218855111
chr2	218933100	218933165
chr2	219163095	219163128
chr2	219252000	219252018
chr2	219262468	219262548
chr2	219262784	219263546
chr2	219264356	219264367
chr2	219264398	219264550
chr2	219448106	219448247
chr2	219487624	219487646
chr2	219552011	219552109
chr2	219575534	219575626
chr2	219721518	219721533
chr2	219724854	219724873
chr2	219737979	219738514
chr2	219738572	219738586
chr2	219738601	219738623
chr2	219748404	219748437
chr2	219748485	219748506
chr2	219757023	219757091
chr2	219762771	219762818
chr2	219824769	219824802
chr2	219824821	219824901
chr2	219846575	219846807
chr2	219846923	219846935
chr2	219859014	219859034
chr2	219861002	219861122
chr2	219866419	219866443
chr2	219866476	219866544
chr2	219925011	219925437
chr2	219925602	219925625
chr2	219981439	219981504
chr2	220071415	220071451
chr2	220083484	220083514
chr2	220083590	220083632
chr2	220118505	220118519
chr2	220118561	220118685
chr2	220159668	220159757
chr2	220163865	220163981
chr2	220173012	220173140
chr2	220223926	220223980
chr2	220314129	220314188
chr2	220330460	220330773
chr2	220362548	220362628
chr2	220362668	220362743
chr2	220378972	220379057
chr2	220394770	220394782
chr2	220403654	220403668
chr2	220417564	220417583
chr2	220435386	220435486
chr2	220441462	220441483
chr2	220441575	220441681
chr2	220441733	220441764
chr2	220441778	220441852
chr2	220441899	220442138
chr2	220525895	220526077
chr2	220582794	220582812
chr2	220941552	220941608
chr2	220941726	220941783
chr2	220941820	220941893
chr2	221038254	221038265
chr2	221142853	221142869
chr2	221142893	221143054
chr2	221371337	221371353
chr2	221371367	221371380
chr2	221410745	221411231
chr2	222435763	222435776
chr2	222435846	222435921
chr2	222435939	222435996
chr2	223084871	223084896
chr2	223084919	223084935
chr2	223164008	223164075
chr2	223182989	223183259
chr2	223183277	223183300
chr2	223183315	223183326
chr2	223183347	223183386
chr2	223184522	223184578
chr2	223197439	223197461
chr2	223725621	223725643
chr2	223725688	223725898
chr2	223726335	223726354
chr2	223726450	223726489
chr2	224327132	224327144
chr2	224588590	224588855
chr2	224645097	224645110
chr2	224663934	224663945
chr2	224726497	224726510
chr2	224809936	224810152
chr2	224810165	224810176
chr2	224821918	224822306
chr2	224824440	224824460
chr2	224903332	224903345
chr2	225281966	225282002
chr2	225282457	225282678
chr2	225314572	225314588
chr2	225407219	225407245
chr2	225407267	225407305
chr2	225450016	225450137
chr2	225906555	225906567
chr2	226125593	226125605
chr2	226484996	226485335
chr2	226520611	226520682
chr2	226895928	226896217
chr2	227288474	227288553
chr2	227348361	227348385
chr2	227488844	227488971
chr2	227580144	227580281
chr2	227580400	227580447
chr2	227590857	227590893
chr2	227646526	227646544
chr2	227646578	227646616
chr2	227663244	227663497
chr2	227663553	227663640
chr2	227663726	227663756
chr2	227663786	227663819
chr2	227663859	227663874
chr2	227665724	227665751
chr2	227700565	227700578
chr2	227700668	227700775
chr2	228189867	228190038
chr2	228316435	228316473
chr2	228331657	228331713
chr2	228336886	228336907
chr2	228411087	228411124
chr2	230028346	230028416
chr2	230597752	230597784
chr2	230597797	230597832
chr2	230786645	230787032
chr2	230932227	230932238
chr2	230932289	230932326
chr2	230985658	230985775
chr2	230985889	230986007
chr2	231373685	231373696
chr2	231577582	231577625
chr2	231649591	231649603
chr2	231770097	231770108
chr2	231849017	231849032
chr2	231869553	231869599
chr2	231869705	231869736
chr2	231870000	231870046
chr2	231870126	231870138
chr2	231870156	231870250
chr2	231870274	231870365
chr2	231870413	231870486
chr2	231901967	231902040
chr2	231902059	231902086
chr2	231902118	231902141
chr2	231902697	231902721
chr2	231902734	231902834
chr2	231921240	231921263
chr2	232029759	232029792
chr2	232126131	232126147
chr2	232253692	232253722
chr2	232319908	232319924
chr2	232319950	232319993
chr2	232320258	232320310
chr2	232443540	232443571
chr2	232443582	232443889
chr2	232443915	232443949
chr2	232444209	232444273
chr2	232505719	232505737
chr2	232505797	232505854
chr2	232526853	232527315
chr2	232527446	232527599
chr2	232573279	232573409
chr2	232573716	232573746
chr2	232573909	232573929
chr2	232573972	232574094
chr2	232574849	232575249
chr2	232578048	232578081
chr2	232578185	232578197
chr2	232650948	232651357
chr2	232755618	232755636
chr2	232791355	232791381
chr2	232791416	232791448
chr2	232937499	232937529
chr2	233103193	233103236
chr2	233128113	233128137
chr2	233128233	233128265
chr2	233141320	233141408
chr2	233206850	233206923
chr2	233251106	233251119
chr2	233251189	233251209
chr2	233251804	233251825
chr2	233285342	233285429
chr2	233285461	233285508
chr2	233285607	233285619
chr2	233351002	233351199
chr2	233367354	233367365
chr2	233367673	233367717
chr2	233415162	233415490
chr2	233478310	233478459
chr2	233497841	233497915
chr2	233497949	233498041
chr2	233527040	233527123
chr2	233736871	233736883
chr2	233741078	233741489
chr2	233741503	233741525
chr2	233747765	233747820
chr2	233750946	233750958
chr2	233750986	233751004
chr2	233751032	233751044
chr2	233791686	233791766
chr2	233852759	233852789
chr2	234121810	234121828
chr2	234160428	234160444
chr2	234179574	234179606
chr2	234359663	234359699
chr2	234372053	234372102
chr2	234475350	234475378
chr2	234475422	234475455
chr2	234633863	234633999
chr2	234634047	234634060
chr2	234634091	234634129
chr2	234736832	234736864
chr2	234762031	234762068
chr2	234969366	234969435
chr2	235004715	235004759
chr2	235004777	235004809
chr2	235087639	235087690
chr2	235100422	235100596
chr2	235409080	235409107
chr2	235409129	235409152
chr2	235487011	235487305
chr2	235591387	235591940
chr2	235731386	235731409
chr2	235731436	235731497
chr2	235731512	235731844
chr2	235732235	235732273
chr2	235810981	235811021
chr2	235858787	235858837
chr2	235905493	235905509
chr2	236126783	236127081
chr2	236402485	236402533
chr2	236402556	236402771
chr2	236402790	236402812
chr2	236403374	236403388
chr2	236403411	236403576
chr2	236403596	236403609
chr2	236403640	236403703
chr2	236403858	236403900
chr2	236578084	236578128
chr2	236598274	236598554
chr2	236907398	236907575
chr2	236907657	236908193
chr2	236908259	236908292
chr2	236908336	236908379
chr2	236908439	236908461
chr2	237075989	237076082
chr2	237076139	237076176
chr2	237076368	237076410
chr2	237077620	237077693
chr2	237082488	237082592
chr2	237262900	237262922
chr2	237262938	237262968
chr2	237262983	237262995
chr2	237325353	237325412
chr2	237484029	237484045
chr2	237484197	237484209
chr2	237615475	237615632
chr2	237615683	237615705
chr2	238149528	238149769
chr2	238373223	238373715
chr2	238500495	238500564
chr2	238769531	238769564
chr2	238807680	238807698
chr2	238823047	238823255
chr2	238875502	238875699
chr2	239033407	239033419
chr2	239033432	239033443
chr2	239072647	239072671
chr2	239147730	239147909
chr2	239148127	239148239
chr2	239197833	239197857
chr2	239279004	239279015
chr2	239279032	239279049
chr2	239279095	239279112
chr2	239393737	239393975
chr2	239429011	239429282
chr2	239429355	239429384
chr2	239429931	239430089
chr2	239464723	239464739
chr2	239545027	239545059
chr2	239656184	239656210
chr2	239656253	239656294
chr2	239778606	239778641
chr2	239778737	239778770
chr2	239778781	239778818
chr2	239778912	239778950
chr2	239779155	239779358
chr2	239779409	239779427
chr2	239833527	239833540
chr2	239833569	239833617
chr2	240046286	240046715
chr2	240046735	240046771
chr2	240189785	240189803
chr2	240212255	240212407
chr2	240212425	240212481
chr2	240212511	240212529
chr2	240212542	240212570
chr2	240212873	240212900
chr2	240321868	240321895
chr2	240323317	240323387
chr2	240323507	240323525
chr2	240449731	240449742
chr2	240449758	240449778
chr2	240547791	240547814
chr2	240548961	240548983
chr2	240548996	240549098
chr2	240565978	240566072
chr2	240566120	240566354
chr2	240566557	240566673
chr2	240737493	240737504
chr2	240737575	240737592
chr2	240738033	240738055
chr2	240738157	240738168
chr2	240738193	240738206
chr2	240738229	240738253
chr2	240821738	240821758
chr2	240857063	240857338
chr2	240964735	240964852
chr2	240964884	240964917
chr2	240964939	240964950
chr2	241075621	241075888
chr2	241087035	241087090
chr2	241087115	241087150
chr2	241087197	241087209
chr2	241087366	241087398
chr2	241087595	241087606
chr2	241113809	241113854
chr2	241156651	241157032
chr2	241157047	241157390
chr2	241173017	241173060
chr2	241248176	241248204
chr2	241286093	241286407
chr2	241312190	241312221
chr2	241395289	241395421
chr2	241409062	241409080
chr2	241409226	241409246
chr2	241409302	241409400
chr2	241471602	241471688
chr2	241506126	241506315
chr2	241525704	241525715
chr2	241554462	241554495
chr2	241554514	241554526
chr2	241554540	241554563
chr2	241720491	241720537
chr2	241790499	241790521
chr2	241826128	241826151
chr2	241846034	241846333
chr2	241855107	241855133
chr2	241901435	241901484
chr2	241901500	241901515
chr2	241922830	241922863
chr2	242041616	242041993
chr2	242083530	242083583
chr2	242090635	242090651
chr2	242136257	242136278
chr2	242157239	242157274
chr2	242157289	242157304
chr2	242157322	242157337
chr2	242157844	242157865
chr2	242158264	242158290
chr2	242227194	242227206
chr2	242227288	242227307
chr2	242227351	242227362
chr2	242254455	242254522
chr2	242254534	242254547
chr2	242292113	242292156
chr2	242295735	242295746
chr2	242448316	242448332
chr2	242455910	242456102
chr2	242456114	242456125
chr2	242456231	242456250
chr2	242456375	242456386
chr2	242456413	242456553
chr2	242499012	242499157
chr2	242499606	242499638
chr2	242509818	242509829
chr2	242510134	242510201
chr2	242510213	242510231
chr2	242510242	242510253
chr2	242510459	242510496
chr2	242556394	242556510
chr2	242673872	242673884
chr2	242673918	242673959
chr2	242674044	242674089
chr2	242674113	242674124
chr2	242674138	242674203
chr2	242674269	242674306
chr2	242674407	242674463
chr2	242699531	242699822
chr2	242699862	242700122
chr2	242743012	242743025
chr2	242743179	242743555
chr2	242823736	242823868
chr2	242833617	242833705
chr2	242837898	242838129
chr2	242853361	242853530
chr2	242888011	242888035
chr2	242888054	242888066
chr2	242888082	242888111
chr2	242888248	242888268
chr2	242910909	242911037
chr2	242937037	242937173
chr2	242973838	242973855
chr3	587368	587422
chr3	2140405	2140525
chr3	2750336	2750475
chr3	2957795	2957807
chr3	2979402	2979711
chr3	3221350	3221557
chr3	3840739	3840756
chr3	3840857	3840902
chr3	3840961	3841368
chr3	3841413	3841440
chr3	3841471	3841496
chr3	3841513	3841537
chr3	4065388	4065404
chr3	4362512	4362541
chr3	4508727	4509056
chr3	4534382	4534434
chr3	4535046	4535142
chr3	4928804	4928860
chr3	5020028	5020127
chr3	5020233	5020244
chr3	5020268	5020558
chr3	5021008	5021303
chr3	5021969	5021991
chr3	5025517	5025560
chr3	5133707	5133753
chr3	5133788	5133827
chr3	5133908	5134043
chr3	5163818	5164103
chr3	5263544	5263562
chr3	5280815	5281467
chr3	5378145	5378192
chr3	5582886	5582897
chr3	5582911	5582927
chr3	5582941	5582956
chr3	5582971	5582988
chr3	5583000	5583077
chr3	5638021	5638032
chr3	6166803	6166961
chr3	6430767	6430868
chr3	6751279	6751316
chr3	8229201	8229250
chr3	8547331	8547394
chr3	8674217	8674556
chr3	8809579	8809767
chr3	8811147	8811270
chr3	8907638	8907651
chr3	9140853	9140895
chr3	9191612	9191662
chr3	9214908	9214925
chr3	9246360	9246468
chr3	9290968	9291034
chr3	9291053	9291081
chr3	9438259	9438402
chr3	9439232	9439245
chr3	9439328	9439377
chr3	9439420	9439502
chr3	9542624	9542694
chr3	9593967	9594019
chr3	9594045	9594081
chr3	9594164	9594179
chr3	9642375	9642409
chr3	9773090	9773213
chr3	9773269	9773506
chr3	9774081	9774141
chr3	9834420	9834447
chr3	9834649	9834809
chr3	9912776	9912795
chr3	9932360	9932406
chr3	9956831	9956870
chr3	9988215	9988229
chr3	9988252	9988269
chr3	9988372	9988385
chr3	9994152	9994192
chr3	10028461	10028637
chr3	10067999	10068224
chr3	10089566	10089602
chr3	10183162	10183175
chr3	10279623	10279642
chr3	10362660	10362988
chr3	10513057	10513115
chr3	10528001	10528041
chr3	10594201	10594251
chr3	10625591	10625611
chr3	10625641	10625756
chr3	10638682	10638704
chr3	10638793	10638812
chr3	10858253	10858506
chr3	11057107	11057135
chr3	11057336	11057386
chr3	11229428	11229441
chr3	11408455	11408484
chr3	11414276	11414342
chr3	11581117	11581149
chr3	11642385	11642401
chr3	11642421	11642474
chr3	11684267	11684534
chr3	11685294	11685388
chr3	11736089	11736232
chr3	11760905	11761005
chr3	11761132	11761187
chr3	11761222	11761366
chr3	11761526	11761573
chr3	11761863	11762173
chr3	11762206	11762231
chr3	11762247	11762280
chr3	11888253	11888495
chr3	12045230	12045326
chr3	12503837	12503964
chr3	12504195	12504228
chr3	12598330	12598783
chr3	12617696	12617730
chr3	12689037	12689051
chr3	12689414	12689436
chr3	12705561	12705892
chr3	13009235	13009269
chr3	13020635	13020647
chr3	13020664	13020694
chr3	13034764	13034785
chr3	13034868	13034967
chr3	13035049	13035122
chr3	13071114	13071357
chr3	13207059	13207078
chr3	13323354	13323386
chr3	13454744	13454789
chr3	13454820	13454857
chr3	13512757	13512864
chr3	13518044	13518095
chr3	13589778	13589831
chr3	13612215	13612236
chr3	13622038	13622049
chr3	13657962	13658226
chr3	13691803	13691824
chr3	13691859	13691912
chr3	13692079	13692288
chr3	13860384	13860972
chr3	13898356	13898422
chr3	13919518	13919554
chr3	13920648	13920721
chr3	13922441	13922627
chr3	14219901	14220070
chr3	14308037	14308054
chr3	14308276	14308398
chr3	14356969	14357043
chr3	14376205	14376227
chr3	14400309	14400351
chr3	14416129	14416418
chr3	14444591	14444633
chr3	14444654	14444694
chr3	14444731	14444794
chr3	14522046	14522220
chr3	14592781	14592804
chr3	14592816	14592867
chr3	14692940	14692967
chr3	14692980	14693331
chr3	14693349	14693370
chr3	14753669	14753691
chr3	14926236	14926248
chr3	14959990	14960133
chr3	14962634	14962648
chr3	14962660	14962677
chr3	15093345	15093385
chr3	15140532	15140822
chr3	15358308	15358583
chr3	15563217	15563333
chr3	15633865	15634006
chr3	15634028	15634050
chr3	15634492	15634544
chr3	15634581	15634642
chr3	15779974	15780261
chr3	15819362	15819418
chr3	16041623	16041777
chr3	16111029	16111075
chr3	16124558	16124889
chr3	16219669	16219680
chr3	16549164	16549178
chr3	16549193	16549353
chr3	16717531	16717554
chr3	16717614	16717647
chr3	16928051	16928191
chr3	17236638	17236696
chr3	17421538	17421576
chr3	17443476	17443757
chr3	17771790	17771851
chr3	17816555	17816633
chr3	17816653	17816928
chr3	17980962	17980983
chr3	18480080	18480424
chr3	18486150	18486173
chr3	18829926	18830283
chr3	18884577	18884619
chr3	18988142	18988200
chr3	19744484	19744530
chr3	19943490	19943503
chr3	19943705	19943716
chr3	20082794	20082813
chr3	21123825	21123895
chr3	21124367	21124407
chr3	22184556	22184593
chr3	22580089	22580102
chr3	23045203	23045225
chr3	23045277	23045288
chr3	23244459	23244807
chr3	23449108	23449178
chr3	23847480	23847495
chr3	23847526	23847541
chr3	23958614	23958669
chr3	23987647	23987807
chr3	24408991	24409333
chr3	24537164	24537300
chr3	24562670	24562741
chr3	24562754	24562826
chr3	24871842	24872069
chr3	24872160	24872174
chr3	25466054	25466116
chr3	25466130	25466153
chr3	25706297	25706322
chr3	25767441	25767461
chr3	25774983	25775004
chr3	25824793	25825004
chr3	25927558	25927592
chr3	26012706	26012747
chr3	26221597	26221609
chr3	26221623	26221655
chr3	27141934	27142006
chr3	27505063	27505311
chr3	27525664	27525912
chr3	27754179	27754197
chr3	27755334	27755493
chr3	27755515	27755618
chr3	27772705	27772773
chr3	27866440	27866566
chr3	28282826	28282999
chr3	28283015	28283038
chr3	28283049	28283249
chr3	28351322	28351349
chr3	28351442	28351460
chr3	28389447	28389470
chr3	28889101	28889124
chr3	29294215	29294233
chr3	29321451	29321507
chr3	29801751	29801770
chr3	29843491	29843514
chr3	30315979	30315995
chr3	30331971	30331999
chr3	30332393	30332411
chr3	30388045	30388291
chr3	30639303	30639325
chr3	30647578	30647596
chr3	30648044	30648199
chr3	30706019	30706321
chr3	30723206	30723237
chr3	31328487	31328506
chr3	31573371	31573915
chr3	31720277	31720367
chr3	31875180	31875232
chr3	32021962	32022010
chr3	32022293	32022360
chr3	32062658	32062672
chr3	32070452	32070476
chr3	32187330	32187350
chr3	32223556	32223582
chr3	32337818	32337890
chr3	32337961	32337989
chr3	32338038	32338054
chr3	32338113	32338138
chr3	32433336	32433494
chr3	32433550	32433596
chr3	32448528	32448544
chr3	32823170	32823205
chr3	32836097	32836128
chr3	32858084	32858174
chr3	32858194	32858213
chr3	33076155	33076216
chr3	33076233	33076246
chr3	33129067	33129112
chr3	33138540	33138880
chr3	33155837	33155876
chr3	33155910	33156009
chr3	33315028	33315085
chr3	33328043	33328105
chr3	33370292	33370322
chr3	33442549	33442563
chr3	33481066	33481081
chr3	33481114	33481150
chr3	33481226	33481265
chr3	33840055	33840259
chr3	33840824	33840842
chr3	33848906	33848953
chr3	33950117	33950149
chr3	34014620	34014674
chr3	34326292	34326362
chr3	35145670	35145717
chr3	35680317	35680449
chr3	35680497	35680596
chr3	35680654	35681056
chr3	35681094	35681292
chr3	35681358	35681378
chr3	35681396	35681564
chr3	35681650	35681678
chr3	35681724	35681771
chr3	36620168	36620179
chr3	36805486	36805531
chr3	36850114	36850188
chr3	36866352	36866551
chr3	36974371	36974521
chr3	36974681	36974734
chr3	37066770	37066802
chr3	37067378	37067392
chr3	37217854	37217920
chr3	37284625	37284678
chr3	37284701	37284715
chr3	37284742	37284766
chr3	37284778	37284789
chr3	37284843	37284874
chr3	37285764	37285879
chr3	37428133	37428169
chr3	37436739	37436750
chr3	37484965	37485008
chr3	37494420	37494455
chr3	37735938	37736048
chr3	37847754	37847813
chr3	37895550	37895612
chr3	37904025	37904037
chr3	37978223	37978300
chr3	38035889	38035964
chr3	38125671	38126259
chr3	38152227	38152348
chr3	38178414	38178460
chr3	38178496	38178509
chr3	38207016	38207103
chr3	38248841	38248865
chr3	38250486	38250497
chr3	38332905	38332918
chr3	38388282	38388311
chr3	38388322	38388343
chr3	38495046	38495110
chr3	38495134	38495217
chr3	38497019	38497036
chr3	38497120	38497134
chr3	38534225	38534303
chr3	38537508	38537527
chr3	38575173	38575185
chr3	39167984	39168019
chr3	39182187	39182298
chr3	39195071	39195097
chr3	39222734	39222783
chr3	39302810	39302832
chr3	39319520	39319714
chr3	39329485	39329502
chr3	39556453	39556505
chr3	39850625	39850667
chr3	39850778	39850905
chr3	39851124	39851161
chr3	39851672	39851771
chr3	40201771	40201808
chr3	40245442	40245494
chr3	40350916	40351298
chr3	40408516	40408665
chr3	40430059	40430115
chr3	40498566	40499183
chr3	40566294	40566513
chr3	40613087	40613106
chr3	40622367	40622384
chr3	41230930	41230947
chr3	41240623	41241231
chr3	41319890	41319908
chr3	42003458	42003734
chr3	42097116	42097138
chr3	42164960	42165111
chr3	42243315	42243425
chr3	42306200	42306217
chr3	42469233	42469300
chr3	42557502	42557518
chr3	42642133	42642210
chr3	42642287	42642302
chr3	42715317	42715329
chr3	42727989	42728043
chr3	42743092	42743196
chr3	43029597	43029651
chr3	43147742	43147753
chr3	43147772	43147833
chr3	43236091	43236455
chr3	43465106	43465125
chr3	43519116	43519127
chr3	43519348	43519403
chr3	43584952	43584972
chr3	43601858	43601873
chr3	43682872	43682924
chr3	43683097	43683151
chr3	43732131	43732262
chr3	43732284	43732594
chr3	43935775	43936091
chr3	44036443	44036633
chr3	44063635	44063727
chr3	44063784	44063823
chr3	44063855	44063969
chr3	44519067	44519078
chr3	44519102	44519250
chr3	44519276	44519300
chr3	44551985	44552219
chr3	44564036	44564053
chr3	44666347	44666630
chr3	44667169	44667206
chr3	44667230	44667331
chr3	44690135	44690259
chr3	44690276	44690335
chr3	44803141	44803374
chr3	45044819	45044865
chr3	45067801	45067924
chr3	45153650	45153725
chr3	45229499	45229517
chr3	45429947	45430182
chr3	45595635	45595829
chr3	45635364	45635788
chr3	45636276	45636336
chr3	45687684	45687787
chr3	45730239	45730749
chr3	45730786	45730858
chr3	45883022	45883035
chr3	45883094	45883105
chr3	45938439	45938508
chr3	46020315	46020330
chr3	46020879	46020940
chr3	46224043	46224096
chr3	46224153	46224205
chr3	46228242	46228256
chr3	46403857	46403872
chr3	46422154	46422196
chr3	46924219	46924375
chr3	46933780	46934077
chr3	46949105	46949147
chr3	46949926	46949938
chr3	47002641	47002663
chr3	47161038	47161060
chr3	47161077	47161097
chr3	47204694	47205055
chr3	47324274	47324468
chr3	47423196	47423213
chr3	47620326	47620587
chr3	47620655	47620701
chr3	47866327	47866672
chr3	47905414	47905430
chr3	48129085	48129363
chr3	48130850	48130908
chr3	48342806	48343107
chr3	48528361	48528407
chr3	48595485	48595500
chr3	48601787	48601819
chr3	48636520	48636541
chr3	48699188	48699375
chr3	48700267	48700489
chr3	48970665	48970738
chr3	48970753	48970767
chr3	49055377	49055690
chr3	49058832	49058853
chr3	49131079	49131203
chr3	49131521	49131541
chr3	49131968	49132095
chr3	49158188	49158216
chr3	49171079	49171240
chr3	49256289	49256398
chr3	49332120	49332132
chr3	49333129	49333186
chr3	49377443	49377651
chr3	49394659	49394687
chr3	49449363	49449430
chr3	49449572	49449642
chr3	49449662	49449719
chr3	49449768	49449779
chr3	49572298	49572335
chr3	49572452	49572490
chr3	49940810	49940855
chr3	49940872	49940886
chr3	49940925	49940947
chr3	49940997	49941021
chr3	50065748	50065769
chr3	50090414	50090471
chr3	50159529	50159635
chr3	50208967	50208994
chr3	50227400	50227418
chr3	50227582	50227634
chr3	50227689	50227701
chr3	50242685	50242876
chr3	50243486	50243553
chr3	50243579	50243635
chr3	50243647	50243696
chr3	50264944	50265116
chr3	50294427	50294473
chr3	50355397	50355426
chr3	50355464	50355475
chr3	50355501	50355613
chr3	50358827	50359275
chr3	50361919	50361940
chr3	50377909	50378500
chr3	50383081	50383356
chr3	50388057	50388085
chr3	50388177	50388188
chr3	50388391	50388425
chr3	50541035	50541162
chr3	50574343	50574369
chr3	50574453	50574464
chr3	50577429	50577674
chr3	50606628	50606658
chr3	50606689	50606976
chr3	50639329	50639628
chr3	50649112	50649290
chr3	51015934	51015951
chr3	51326322	51326372
chr3	51533987	51534110
chr3	51534130	51534142
chr3	51572525	51572897
chr3	51643718	51643757
chr3	51704901	51704919
chr3	51704942	51704955
chr3	51705002	51705398
chr3	51743668	51743703
chr3	51743721	51743734
chr3	51743862	51743874
chr3	51976275	51976361
chr3	52009061	52009310
chr3	52009342	52009444
chr3	52027988	52028045
chr3	52029758	52030128
chr3	52059792	52059823
chr3	52079835	52079951
chr3	52090923	52091144
chr3	52273030	52273057
chr3	52273109	52273440
chr3	52312563	52312617
chr3	52444597	52444784
chr3	52459361	52459392
chr3	52463679	52463726
chr3	52478445	52478490
chr3	52478501	52478536
chr3	52478559	52478809
chr3	52478833	52478858
chr3	52479012	52479024
chr3	52489535	52489570
chr3	52567077	52567095
chr3	52567974	52568151
chr3	52570651	52570717
chr3	52719884	52720016
chr3	52748839	52749179
chr3	52755489	52755500
chr3	52804959	52805183
chr3	53079475	53079489
chr3	53079501	53079520
chr3	53080438	53080509
chr3	53128365	53128401
chr3	53174781	53174828
chr3	53174840	53174866
chr3	53289894	53290040
chr3	53381412	53381892
chr3	53528109	53528173
chr3	53701849	53701892
chr3	53832320	53832435
chr3	53879249	53879263
chr3	53879294	53879307
chr3	53880236	53880547
chr3	53880583	53880601
chr3	53880629	53880664
chr3	53916047	53916256
chr3	54157464	54157490
chr3	54180965	54181011
chr3	54183972	54183984
chr3	54319590	54319611
chr3	54751544	54751631
chr3	54751684	54751698
chr3	54751714	54751771
chr3	54751803	54751932
chr3	54951158	54951342
chr3	54951406	54951420
chr3	54951512	54951593
chr3	55520573	55520591
chr3	55520631	55520647
chr3	55521584	55521647
chr3	55524052	55524105
chr3	55687593	55687643
chr3	55754159	55754267
chr3	56625401	56625435
chr3	56625615	56625692
chr3	56717314	56717379
chr3	56717460	56717488
chr3	56717562	56717687
chr3	56718440	56718470
chr3	56728103	56728115
chr3	56792511	56792542
chr3	57029648	57029700
chr3	57199515	57199598
chr3	57262224	57262276
chr3	57541959	57542111
chr3	57543022	57543111
chr3	57582314	57582332
chr3	57741789	57742126
chr3	57994114	57994207
chr3	57994520	57994555
chr3	57995835	57995851
chr3	58089166	58089247
chr3	58090105	58090294
chr3	58163479	58163505
chr3	58163522	58163668
chr3	58291916	58291998
chr3	58318444	58318677
chr3	58320652	58320716
chr3	58320747	58320785
chr3	58413876	58413894
chr3	58457603	58457638
chr3	58546964	58546975
chr3	58566677	58566914
chr3	58573211	58573242
chr3	58602257	58602294
chr3	58635269	58635294
chr3	59248871	59248914
chr3	59306354	59306402
chr3	59436917	59436934
chr3	59540682	59540731
chr3	59656363	59656422
chr3	61406045	61406061
chr3	61488716	61488737
chr3	61547255	61547297
chr3	61547387	61547404
chr3	62022641	62022688
chr3	62305269	62305304
chr3	62360013	62360029
chr3	62360046	62360158
chr3	62360171	62360212
chr3	63176374	63176434
chr3	63231390	63231443
chr3	63711388	63711421
chr3	63750466	63750513
chr3	63869873	63869952
chr3	63878147	63878193
chr3	63925966	63925992
chr3	63926560	63926617
chr3	64008220	64008297
chr3	64008358	64008375
chr3	64008419	64008453
chr3	64008952	64009359
chr3	64121375	64121409
chr3	64137181	64137234
chr3	64172666	64172698
chr3	64195265	64195352
chr3	64317176	64317251
chr3	64317659	64317708
chr3	64363633	64363662
chr3	64401244	64401293
chr3	64672445	64672575
chr3	64782681	64782714
chr3	64812461	64812489
chr3	65888326	65888511
chr3	65922416	65922832
chr3	66024456	66024507
chr3	66024550	66024599
chr3	66024610	66025073
chr3	66039406	66039500
chr3	66051170	66051182
chr3	66380850	66380863
chr3	66468745	66468756
chr3	66468771	66468814
chr3	66532466	66532582
chr3	66551351	66551422
chr3	67049226	67049289
chr3	67067967	67067981
chr3	67704909	67705145
chr3	68176621	68177107
chr3	68177121	68177185
chr3	68995448	68995483
chr3	69134135	69134157
chr3	69299225	69299370
chr3	69299423	69299478
chr3	69299506	69299517
chr3	69355824	69355847
chr3	69359085	69359097
chr3	69402786	69402810
chr3	69434891	69435395
chr3	69435430	69435653
chr3	69435706	69435718
chr3	69530171	69530219
chr3	69585550	69585708
chr3	69736351	69736388
chr3	69944979	69945005
chr3	71013131	71013258
chr3	71013276	71013349
chr3	71114075	71114087
chr3	71202419	71202451
chr3	71222541	71222572
chr3	71357896	71357939
chr3	71397648	71397734
chr3	71467276	71467297
chr3	71630833	71630864
chr3	71631863	71632039
chr3	71632257	71632271
chr3	71632302	71632529
chr3	71632547	71633017
chr3	71707712	71707753
chr3	71742950	71742980
chr3	71743037	71743066
chr3	71833878	71833905
chr3	71899893	71900149
chr3	72125280	72125311
chr3	72386436	72386472
chr3	72386494	72386599
chr3	72496671	72496812
chr3	72583287	72583311
chr3	72583355	72583372
chr3	72583403	72583460
chr3	72620951	72621052
chr3	72621291	72621327
chr3	72700620	72701072
chr3	72778012	72778086
chr3	72778112	72778130
chr3	72797984	72798171
chr3	72937085	72937120
chr3	73045888	73046047
chr3	73277378	73277393
chr3	73364942	73364963
chr3	73364984	73365017
chr3	73423133	73423192
chr3	73673464	73673485
chr3	73673516	73673598
chr3	73673725	73673736
chr3	73673805	73673826
chr3	73673906	73674014
chr3	73674096	73674124
chr3	74787066	74787102
chr3	76868193	76868528
chr3	78968532	78968562
chr3	79066609	79066639
chr3	79068613	79068633
chr3	79068822	79068869
chr3	79101300	79101419
chr3	79898092	79898109
chr3	80049569	80049586
chr3	80782690	80782722
chr3	81312500	81312541
chr3	81810334	81810439
chr3	81810450	81810464
chr3	82159532	82159579
chr3	83519231	83519245
chr3	83978227	83978304
chr3	83991582	83991827
chr3	83991884	83991898
chr3	84650201	84650235
chr3	84958109	84958184
chr3	85409968	85409980
chr3	85536680	85536980
chr3	85843313	85843377
chr3	86438998	86439011
chr3	86439335	86439404
chr3	87915961	87916010
chr3	88198890	88199199
chr3	88950433	88950474
chr3	89156602	89156639
chr3	89156660	89156709
chr3	89157111	89157138
chr3	89163194	89163233
chr3	89260878	89260947
chr3	89501034	89501054
chr3	90064837	90064923
chr3	93669161	93669206
chr3	93792648	93792729
chr3	95433086	95433099
chr3	95494426	95494589
chr3	95652289	95652415
chr3	96632013	96632051
chr3	96915867	96915910
chr3	97229601	97229630
chr3	97484079	97484091
chr3	97540737	97541046
chr3	97541311	97541336
chr3	97541405	97541426
chr3	97541437	97541461
chr3	97541506	97541617
chr3	97701550	97701596
chr3	98043843	98043968
chr3	98044092	98044202
chr3	98312452	98312677
chr3	98620294	98620309
chr3	98620352	98620564
chr3	98754004	98754035
chr3	98754224	98754254
chr3	98783052	98783098
chr3	98783322	98783333
chr3	98854030	98854058
chr3	99536316	99536510
chr3	99536620	99536824
chr3	99628864	99628890
chr3	99656801	99657074
chr3	99722216	99722260
chr3	99833341	99833370
chr3	99854271	99854332
chr3	100182163	100182185
chr3	100211749	100211931
chr3	100252220	100252234
chr3	100252302	100252313
chr3	100353739	100353752
chr3	100353824	100353900
chr3	100353952	100353988
chr3	100354001	100354016
chr3	100673782	100673802
chr3	101292411	101292439
chr3	101292907	101293075
chr3	101295342	101295366
chr3	101295510	101295562
chr3	101295602	101295653
chr3	101395062	101395099
chr3	101405405	101405472
chr3	101405507	101405564
chr3	101567511	101567561
chr3	101567593	101567624
chr3	101568244	101568527
chr3	101568807	101568838
chr3	101659832	101659859
chr3	101659907	101659930
chr3	102512777	102512811
chr3	102812976	102813019
chr3	103249105	103249342
chr3	104158807	104158833
chr3	104164652	104164673
chr3	105121685	105121703
chr3	105121726	105121756
chr3	105834862	105834907
chr3	106494203	106494223
chr3	106941740	106941786
chr3	107053210	107053227
chr3	107148790	107148809
chr3	107148871	107148903
chr3	107148931	107148981
chr3	107151497	107151524
chr3	107243562	107243682
chr3	107243742	107243839
chr3	107243857	107243922
chr3	107851333	107851359
chr3	108047967	108048127
chr3	108112919	108113018
chr3	108294255	108294382
chr3	108294396	108294414
chr3	108294500	108294517
chr3	108294567	108294585
chr3	108294602	108294614
chr3	108294750	108294778
chr3	108309590	108309621
chr3	109111302	109111376
chr3	109807026	109807053
chr3	110599988	110600312
chr3	110683365	110683409
chr3	110683510	110683561
chr3	110703314	110703382
chr3	110790464	110790630
chr3	111577973	111578018
chr3	111578031	111578049
chr3	111578212	111578298
chr3	111578421	111578562
chr3	111711578	111711596
chr3	111791357	111791411
chr3	112021272	112021307
chr3	112076929	112076953
chr3	112280671	112280959
chr3	112281343	112281371
chr3	112359844	112359860
chr3	112359915	112360160
chr3	112395669	112395693
chr3	112738325	112738385
chr3	112738547	112738586
chr3	112843507	112843529
chr3	112930547	112930728
chr3	112931520	112931723
chr3	112951313	112951325
chr3	112951392	112951454
chr3	112951992	112952045
chr3	112959773	112959940
chr3	112960038	112960252
chr3	112960276	112960411
chr3	113233554	113233579
chr3	113233631	113233688
chr3	113251319	113251330
chr3	113251367	113251379
chr3	113251395	113251407
chr3	113464903	113464991
chr3	113465147	113465158
chr3	113465201	113465218
chr3	114168981	114169165
chr3	114580530	114580565
chr3	114936830	114937053
chr3	114937144	114937237
chr3	114986279	114986319
chr3	115079612	115079638
chr3	115401983	115401998
chr3	115411751	115411770
chr3	116477368	116477406
chr3	116769904	116769916
chr3	117454240	117454313
chr3	117715679	117715706
chr3	117715747	117715793
chr3	119379511	119379522
chr3	119561140	119561168
chr3	119812642	119812747
chr3	119814512	119814538
chr3	119814568	119814626
chr3	120067424	120067614
chr3	120067976	120068486
chr3	120460733	120460744
chr3	120627135	120627180
chr3	121245702	121245714
chr3	121245725	121245744
chr3	121264808	121264915
chr3	122029202	122029259
chr3	122049936	122050000
chr3	122102028	122102179
chr3	122102927	122103177
chr3	122113219	122113230
chr3	122149373	122149388
chr3	122233602	122233695
chr3	122233739	122233782
chr3	122274499	122274522
chr3	122274538	122274551
chr3	122478038	122478067
chr3	122514418	122514449
chr3	122648649	122648846
chr3	122740655	122740669
chr3	122870549	122870584
chr3	123035871	123035934
chr3	123043255	123043318
chr3	123102630	123102658
chr3	123115647	123115695
chr3	123303984	123304058
chr3	123453081	123453170
chr3	123453219	123453233
chr3	124102278	124102295
chr3	124346806	124346819
chr3	124386918	124386949
chr3	124449175	124449314
chr3	124606060	124606113
chr3	124647485	124647526
chr3	124714296	124714315
chr3	124750500	124750622
chr3	124750659	124750689
chr3	124782423	124782552
chr3	125075985	125075999
chr3	125076037	125076297
chr3	125094105	125094122
chr3	125094140	125094361
chr3	125485005	125485041
chr3	125725621	125725634
chr3	125842956	125842998
chr3	125966196	125966276
chr3	125985936	125985952
chr3	125986096	125986653
chr3	126007217	126007230
chr3	126112563	126112579
chr3	126112596	126112611
chr3	126194880	126195107
chr3	126258321	126258335
chr3	126258409	126258420
chr3	126292399	126292721
chr3	126310362	126310399
chr3	126701882	126701909
chr3	126701944	126702043
chr3	126763921	126763936
chr3	126824938	126824975
chr3	126854535	126854547
chr3	127022896	127023249
chr3	127023513	127023531
chr3	127057555	127057596
chr3	127057608	127057660
chr3	127057684	127057728
chr3	127057743	127057811
chr3	127057891	127057905
chr3	127101767	127101782
chr3	127282355	127283034
chr3	127293701	127293822
chr3	127293898	127293923
chr3	127294072	127294116
chr3	127348448	127348475
chr3	127542327	127542446
chr3	127542514	127542529
chr3	127865120	127865135
chr3	127865150	127865188
chr3	127865269	127865291
chr3	127865386	127865408
chr3	127872117	127872443
chr3	127872885	127872898
chr3	127994036	127994069
chr3	128001239	128001525
chr3	128062729	128062750
chr3	128067041	128067158
chr3	128164171	128165105
chr3	128200010	128200092
chr3	128205775	128205790
chr3	128278389	128278666
chr3	128336663	128336727
chr3	128348831	128348879
chr3	128399647	128399713
chr3	128402332	128402374
chr3	128437009	128437075
chr3	128444777	128445113
chr3	128445683	128445701
chr3	128573341	128573509
chr3	128578425	128578720
chr3	128618375	128618398
chr3	128655260	128655492
chr3	128713106	128713120
chr3	128721127	128721176
chr3	128722638	128722777
chr3	128879817	128880369
chr3	128891230	128891746
chr3	128902955	128902992
chr3	129033957	129033975
chr3	129034934	129035261
chr3	129220045	129220061
chr3	129324175	129324799
chr3	129324833	129324868
chr3	129325092	129325234
chr3	129325321	129325344
chr3	129342809	129342849
chr3	129407189	129407201
chr3	129407287	129407496
chr3	129407532	129407554
chr3	129504439	129504452
chr3	129635809	129635837
chr3	129636315	129636331
chr3	129636410	129636483
chr3	129636585	129636597
chr3	130476563	130477030
chr3	130660072	130660138
chr3	130955355	130955491
chr3	131162949	131163008
chr3	131163452	131163495
chr3	131221577	131221988
chr3	131511678	131511717
chr3	131511733	131511774
chr3	131752257	131752271
chr3	131754024	131754040
chr3	131869460	131869482
chr3	131930723	131930746
chr3	131947854	131948072
chr3	131950486	131950848
chr3	132036937	132036985
chr3	132379005	132379322
chr3	132441129	132441202
chr3	132441232	132441305
chr3	132600662	132600675
chr3	132600733	132600774
chr3	132600793	132600840
chr3	132600867	132600943
chr3	132600967	132601056
chr3	132601079	132601147
chr3	133162948	133162963
chr3	133172345	133172393
chr3	133266262	133266367
chr3	133292469	133292653
chr3	133292708	133292720
chr3	133465274	133465286
chr3	133538993	133539330
chr3	133613510	133613634
chr3	133614380	133614405
chr3	133614536	133614609
chr3	133614820	133614852
chr3	133614864	133614880
chr3	133687080	133687094
chr3	133748229	133748520
chr3	133756850	133757077
chr3	133757096	133757159
chr3	133969618	133969810
chr3	134032319	134032457
chr3	134033993	134034044
chr3	134052366	134052442
chr3	134093184	134093395
chr3	134126443	134126522
chr3	134204579	134205137
chr3	134331601	134331635
chr3	134514188	134514419
chr3	134660581	134660625
chr3	135626450	135626464
chr3	135627421	135627437
chr3	135914210	135914266
chr3	136018141	136018167
chr3	136018178	136018191
chr3	136018225	136018952
chr3	136517299	136517327
chr3	136581706	136581745
chr3	136713622	136713645
chr3	136780169	136780201
chr3	136840889	136840903
chr3	137301188	137301234
chr3	137483541	137483782
chr3	137483829	137483853
chr3	137484181	137484222
chr3	137769331	137769453
chr3	137769470	137769581
chr3	137770010	137770217
chr3	137770242	137770279
chr3	137833919	137833931
chr3	137906167	137906444
chr3	138067435	138067446
chr3	138328367	138328536
chr3	138328586	138328599
chr3	138328626	138328642
chr3	138328666	138328686
chr3	138405483	138405509
chr3	138446018	138446293
chr3	138553734	138553780
chr3	138592580	138593034
chr3	138663751	138663769
chr3	138695860	138695900
chr3	138845975	138846025
chr3	138855940	138855975
chr3	138876919	138876940
chr3	138953432	138953448
chr3	138953460	138953482
chr3	139407827	139407855
chr3	139697501	139697540
chr3	140167055	140167086
chr3	140208850	140209008
chr3	140660969	140660982
chr3	141027833	141027871
chr3	141027885	141027906
chr3	141174058	141174086
chr3	141457311	141457330
chr3	141523468	141523556
chr3	141523580	141523656
chr3	141523683	141523697
chr3	141523788	141523800
chr3	141523812	141523846
chr3	141523865	141523878
chr3	141523937	141523982
chr3	141534550	141534578
chr3	141595466	141595670
chr3	141595688	141595737
chr3	141596065	141596089
chr3	141596213	141596276
chr3	141660001	141660026
chr3	141765545	141765570
chr3	141944337	141944582
chr3	142007073	142007091
chr3	142138182	142138193
chr3	142166878	142167004
chr3	142297445	142297461
chr3	142297473	142297909
chr3	142315096	142315313
chr3	142666691	142666714
chr3	142683087	142683105
chr3	142720136	142720570
chr3	142720619	142720630
chr3	142720642	142720657
chr3	142883679	142883738
chr3	142965814	142965856
chr3	143490872	143490897
chr3	143690818	143690832
chr3	143690858	143690997
chr3	143691408	143691599
chr3	143691762	143691773
chr3	143832653	143832698
chr3	144169461	144169488
chr3	144517875	144518473
chr3	145636284	145636315
chr3	145831661	145831680
chr3	145831742	145831780
chr3	145878042	145878063
chr3	145878948	145879262
chr3	145907389	145907425
chr3	146100438	146100462
chr3	146271600	146271653
chr3	146271753	146272106
chr3	146579186	146579333
chr3	147113733	147113744
chr3	147113807	147113869
chr3	147126933	147126965
chr3	147599878	147600020
chr3	147797478	147797490
chr3	148195760	148195825
chr3	148349259	148349273
chr3	149374582	149374659
chr3	149374679	149374880
chr3	149470112	149470519
chr3	149688826	149689129
chr3	150126005	150126181
chr3	150126666	150126888
chr3	150127022	150127739
chr3	150321092	150321504
chr3	150465921	150465947
chr3	150480559	150480616
chr3	150480629	150480642
chr3	150480755	150480777
chr3	150480852	150480877
chr3	150481337	150481361
chr3	150583145	150583559
chr3	150803313	150803381
chr3	150803430	150803450
chr3	150803503	150803530
chr3	150803612	150803656
chr3	150905866	150905984
chr3	150945580	150945598
chr3	151555900	151555966
chr3	151986410	151986586
chr3	151986634	151986653
chr3	151986664	151987126
chr3	151987166	151987204
chr3	151987289	151987318
chr3	152050496	152050531
chr3	152094433	152094459
chr3	152879912	152880209
chr3	152880425	152880475
chr3	153479617	153480009
chr3	153777471	153777502
chr3	153839220	153839243
chr3	153839268	153839279
chr3	153839571	153839731
chr3	155361330	155361419
chr3	155394275	155394297
chr3	155394327	155394359
chr3	155461829	155461877
chr3	155462790	155463043
chr3	155488814	155488842
chr3	155572101	155572118
chr3	155572153	155572467
chr3	155650075	155650101
chr3	156161536	156161566
chr3	156338081	156338102
chr3	156361030	156361053
chr3	156392302	156392500
chr3	156393684	156393822
chr3	156393849	156393897
chr3	156419756	156419926
chr3	156501752	156501863
chr3	156535109	156535186
chr3	156806634	156806783
chr3	156877796	156878335
chr3	156892517	156893089
chr3	157155322	157155958
chr3	157217095	157217130
chr3	157232215	157232256
chr3	157246231	157246306
chr3	157260352	157260416
chr3	157636249	157636303
chr3	157816101	157816245
chr3	157820722	157820745
chr3	157824160	157824527
chr3	157824556	157824568
chr3	157824580	157824592
chr3	157827761	157828086
chr3	157836207	157836265
chr3	158033014	158033025
chr3	158362147	158362162
chr3	158362193	158362536
chr3	158445948	158445960
chr3	158519708	158519893
chr3	158519917	158519937
chr3	158887540	158887627
chr3	159271756	159271838
chr3	159355166	159355212
chr3	159482805	159483477
chr3	159504456	159504523
chr3	159577755	159577837
chr3	159685085	159685096
chr3	159712393	159712411
chr3	159943140	159943153
chr3	159943208	159943687
chr3	159943703	159943756
chr3	160472895	160472988
chr3	160473193	160473237
chr3	160474284	160474335
chr3	160474546	160474579
chr3	160620962	160620976
chr3	160788216	160788252
chr3	161089162	161089301
chr3	161170265	161170278
chr3	161256375	161256414
chr3	161299315	161299334
chr3	163596333	163596378
chr3	163596401	163596415
chr3	163596435	163596516
chr3	164217149	164217162
chr3	164914578	164914846
chr3	164924938	164925072
chr3	166771924	166771965
chr3	166879972	166879989
chr3	167466105	167466124
chr3	167466530	167466573
chr3	167531268	167531555
chr3	168388873	168388889
chr3	168519576	168519627
chr3	168744282	168744297
chr3	168867214	168867478
chr3	169299939	169299950
chr3	169305201	169305272
chr3	169376159	169376382
chr3	169376413	169376439
chr3	169379337	169379365
chr3	169379534	169379643
chr3	169381350	169381380
chr3	169381406	169381544
chr3	169381562	169381591
chr3	169386019	169386224
chr3	169386579	169386593
chr3	169386661	169386774
chr3	169386846	169386915
chr3	169489822	169490261
chr3	169491081	169491221
chr3	169684436	169684694
chr3	169755383	169755416
chr3	169755564	169755633
chr3	169756341	169756775
chr3	169762630	169762646
chr3	169939841	169939888
chr3	169940054	169940075
chr3	169940090	169940310
chr3	170056573	170056604
chr3	170056616	170056656
chr3	170056686	170056794
chr3	170075055	170075507
chr3	170171607	170171631
chr3	170302586	170302651
chr3	170371694	170371976
chr3	170372032	170372070
chr3	170491687	170491705
chr3	170533513	170533533
chr3	170587831	170588126
chr3	170626836	170626849
chr3	170881008	170881057
chr3	170881306	170881327
chr3	171101747	171101820
chr3	171176998	171177035
chr3	171177229	171177668
chr3	171358293	171358475
chr3	171527776	171528068
chr3	171528101	171528152
chr3	171528166	171528196
chr3	171528229	171528409
chr3	171572472	171572833
chr3	171758206	171758243
chr3	171758263	171758341
chr3	171811711	171811738
chr3	172235002	172235034
chr3	172341578	172341665
chr3	172341678	172341915
chr3	172366035	172366052
chr3	172428697	172428985
chr3	172434345	172434365
chr3	173113735	173113991
chr3	173116042	173116113
chr3	173655958	173656266
chr3	173794533	173794548
chr3	174158559	174159079
chr3	174159152	174159238
chr3	174159265	174159284
chr3	174159327	174159362
chr3	174323504	174323597
chr3	174416750	174416762
chr3	176771840	176771880
chr3	176914949	176915844
chr3	177077621	177077683
chr3	177078069	177078091
chr3	177078242	177078393
chr3	177292130	177292156
chr3	177309556	177309574
chr3	177354045	177354061
chr3	177802524	177802559
chr3	177802604	177802641
chr3	178136912	178137102
chr3	178483410	178483475
chr3	178660137	178660150
chr3	178660249	178660432
chr3	178699897	178699927
chr3	178887839	178887887
chr3	179040668	179040691
chr3	179041126	179041348
chr3	179158911	179158940
chr3	179158976	179159012
chr3	179159024	179159049
chr3	179159076	179159087
chr3	179169204	179169318
chr3	179281472	179281575
chr3	179371291	179371316
chr3	179371501	179371520
chr3	179660110	179660328
chr3	179660424	179660472
chr3	179741545	179741560
chr3	179819973	179820002
chr3	179879679	179879767
chr3	180151930	180151941
chr3	180320066	180320085
chr3	180607176	180607278
chr3	180707346	180707637
chr3	180777963	180777991
chr3	181036185	181036270
chr3	181036289	181036322
chr3	181036407	181036422
chr3	181329975	181330001
chr3	181419817	181419855
chr3	181419868	181419900
chr3	181419941	181420061
chr3	181427666	181427679
chr3	181429693	181429736
chr3	181764157	181764474
chr3	181964915	181964935
chr3	182410541	182410867
chr3	182527240	182527271
chr3	182698254	182698433
chr3	182833858	182833889
chr3	182834198	182834304
chr3	182834321	182834343
chr3	183354790	183354805
chr3	183371031	183371370
chr3	183371620	183371704
chr3	183436495	183436626
chr3	183602556	183602823
chr3	183602836	183602852
chr3	183653946	183654015
chr3	183676709	183676765
chr3	183676833	183676879
chr3	183676915	183676948
chr3	183735003	183735035
chr3	183735329	183735352
chr3	183735662	183735893
chr3	183803057	183803129
chr3	183803145	183803169
chr3	183852984	183853279
chr3	183862867	183862965
chr3	183867642	183867837
chr3	183873176	183873198
chr3	183947084	183947228
chr3	183947239	183947513
chr3	183947536	183947548
chr3	183948000	183948023
chr3	183948672	183948974
chr3	183966505	183966862
chr3	183968370	183968409
chr3	183968421	183968438
chr3	183977926	183978134
chr3	184032383	184032421
chr3	184032556	184032573
chr3	184033168	184033183
chr3	184052627	184052719
chr3	184055190	184055438
chr3	184079323	184079419
chr3	184098087	184098203
chr3	184117314	184117494
chr3	184210214	184210279
chr3	184258844	184258860
chr3	184278751	184278776
chr3	184279653	184279767
chr3	184279964	184280125
chr3	184280139	184280179
chr3	184286746	184286986
chr3	184300025	184300097
chr3	184321594	184321613
chr3	184321629	184321650
chr3	184328881	184328962
chr3	184429673	184429919
chr3	184466602	184466651
chr3	184478707	184478730
chr3	184484850	184484910
chr3	184654324	184654346
chr3	184777634	184777646
chr3	184777670	184777875
chr3	184870042	184870088
chr3	184870431	184871016
chr3	185081220	185081249
chr3	185216596	185216954
chr3	185426539	185426672
chr3	185430860	185430889
chr3	185541627	185541694
chr3	185655156	185655339
chr3	185655658	185655772
chr3	185704000	185704105
chr3	185821596	185821607
chr3	185844300	185844312
chr3	185844328	185844341
chr3	185844368	185844381
chr3	185844413	185844426
chr3	186014867	186014889
chr3	186072889	186072903
chr3	186072935	186073527
chr3	186079971	186080054
chr3	186080123	186080282
chr3	186102746	186103140
chr3	186144568	186144604
chr3	186284873	186284896
chr3	186284908	186285122
chr3	186285265	186285321
chr3	186293148	186293177
chr3	186334989	186335109
chr3	186393079	186393092
chr3	186500928	186501561
chr3	186501830	186502072
chr3	186502161	186502194
chr3	186545241	186545255
chr3	186545469	186545487
chr3	186545595	186545629
chr3	186649707	186649719
chr3	186649842	186649856
chr3	186649887	186649939
chr3	186666337	186666352
chr3	186692983	186693049
chr3	186759594	186759607
chr3	187387632	187387756
chr3	187455185	187455226
chr3	187459391	187459557
chr3	187461839	187462021
chr3	187463117	187463158
chr3	187463224	187463319
chr3	187468372	187468456
chr3	187681454	187681606
chr3	187681746	187681795
chr3	187871895	187871924
chr3	187872024	187872278
chr3	188114076	188114316
chr3	188279865	188279881
chr3	188324914	188324956
chr3	188950951	188950984
chr3	189766618	189766636
chr3	189766678	189766756
chr3	189947592	189947609
chr3	190113408	190113453
chr3	190113805	190113882
chr3	190142478	190142576
chr3	190142653	190142720
chr3	190142740	190142779
chr3	190142797	190142842
chr3	190142867	190142892
chr3	190231290	190231578
chr3	190829626	190829758
chr3	190963792	190963806
chr3	191047023	191047297
chr3	191048393	191048422
chr3	191246280	191246310
chr3	192128081	192128110
chr3	192231982	192232010
chr3	192338029	192338053
chr3	192389577	192389603
chr3	192445141	192445644
chr3	192636116	192636245
chr3	192958443	192958477
chr3	192958501	192958612
chr3	192958727	192958753
chr3	192958858	192958870
chr3	193310836	193311206
chr3	193461611	193461692
chr3	193462318	193462406
chr3	193539051	193539091
chr3	193692725	193692890
chr3	193742928	193742952
chr3	193743020	193743039
chr3	193743167	193743232
chr3	193852241	193852317
chr3	193858727	193858810
chr3	194003424	194003448
chr3	194003476	194003487
chr3	194003527	194003538
chr3	194003562	194003573
chr3	194003605	194003617
chr3	194030575	194030851
chr3	194030983	194031083
chr3	194033295	194033546
chr3	194041462	194041540
chr3	194048744	194048793
chr3	194054186	194054257
chr3	194054545	194054818
chr3	194073486	194073521
chr3	194073542	194073605
chr3	194304489	194304568
chr3	194304590	194304733
chr3	194304749	194304819
chr3	194366056	194366523
chr3	194392220	194392249
chr3	194392277	194392331
chr3	194392893	194393446
chr3	194406463	194406899
chr3	194406941	194406954
chr3	194407566	194407649
chr3	194407675	194407708
chr3	194426877	194427180
chr3	194600414	194600456
chr3	194830178	194830215
chr3	194855558	194855623
chr3	194900123	194900396
chr3	194908664	194908722
chr3	194925175	194925193
chr3	195269980	195270155
chr3	195311027	195311072
chr3	195494224	195494240
chr3	195494257	195494905
chr3	195498286	195498298
chr3	195498321	195498358
chr3	195526109	195526146
chr3	195560436	195560459
chr3	195577971	195577992
chr3	195578048	195578347
chr3	195614559	195614931
chr3	195622757	195622817
chr3	195622870	195623012
chr3	195636603	195636659
chr3	195751987	195752099
chr3	195808453	195808662
chr3	195808829	195809169
chr3	195835486	195835590
chr3	195876780	195876916
chr3	195891850	195892117
chr3	195892285	195892297
chr3	195892365	195892402
chr3	196014562	196014666
chr3	196014694	196014979
chr3	196043900	196043912
chr3	196043942	196043956
chr3	196230392	196230675
chr3	196238371	196238389
chr3	196246688	196246717
chr3	196295631	196295673
chr3	196421468	196421962
chr3	196421977	196422020
chr3	196422223	196422460
chr3	196466720	196466855
chr3	196669151	196669521
chr3	196669539	196669566
chr3	196695572	196695822
chr3	196721695	196722106
chr3	196722118	196722169
chr3	196730737	196730820
chr3	196928859	196928926
chr3	196969866	196969938
chr3	197024396	197024436
chr3	197071936	197072062
chr3	197072109	197072189
chr3	197198613	197198630
chr3	197237377	197237442
chr3	197237472	197237736
chr3	197303445	197303456
chr3	197476576	197476825
chr3	197476840	197476921
chr3	197518147	197518370
chr3	197640183	197640247
chr3	197677023	197677190
chr3	197694575	197694725
chr4	331149	331235
chr4	436477	436582
chr4	436593	436784
chr4	437270	437425
chr4	570927	570947
chr4	580677	580811
chr4	628712	629376
chr4	629423	629539
chr4	671954	671994
chr4	672051	672098
chr4	730357	730396
chr4	786135	786212
chr4	786273	786292
chr4	786310	786338
chr4	880852	880867
chr4	880907	881119
chr4	881140	881531
chr4	908090	908397
chr4	908658	908670
chr4	908748	908767
chr4	944459	944549
chr4	967589	967705
chr4	979191	979305
chr4	981473	981529
chr4	996110	996422
chr4	996749	997011
chr4	1005016	1005117
chr4	1019062	1019076
chr4	1019660	1019679
chr4	1019694	1019812
chr4	1019827	1019844
chr4	1019859	1019877
chr4	1019888	1020290
chr4	1036277	1036333
chr4	1040737	1040750
chr4	1040773	1040806
chr4	1046979	1047094
chr4	1049696	1049856
chr4	1049909	1050017
chr4	1100044	1100077
chr4	1107212	1107309
chr4	1146402	1146429
chr4	1242490	1242543
chr4	1242600	1242615
chr4	1242678	1242767
chr4	1242846	1243009
chr4	1254237	1254631
chr4	1329597	1329628
chr4	1329663	1329683
chr4	1329712	1329784
chr4	1329871	1329926
chr4	1404270	1404535
chr4	1408831	1408850
chr4	1411494	1411505
chr4	1411525	1411540
chr4	1536992	1537064
chr4	1537152	1537167
chr4	1537179	1537229
chr4	1582897	1583000
chr4	1647026	1647070
chr4	1653696	1653709
chr4	1686417	1686442
chr4	1694942	1695165
chr4	1713926	1714508
chr4	1722504	1722585
chr4	1722630	1722658
chr4	1722697	1722765
chr4	1722943	1723039
chr4	1729926	1729937
chr4	1730338	1730415
chr4	1749005	1749307
chr4	1768278	1768318
chr4	1770265	1770386
chr4	1770436	1770449
chr4	1796567	1796614
chr4	1796665	1796861
chr4	1796884	1796911
chr4	1872869	1872882
chr4	1873177	1873191
chr4	1874290	1874341
chr4	1952989	1953014
chr4	1953131	1953294
chr4	2042596	2042607
chr4	2043540	2043588
chr4	2060323	2060422
chr4	2060449	2060472
chr4	2061477	2061579
chr4	2245402	2245603
chr4	2245657	2245715
chr4	2245733	2245754
chr4	2251584	2251654
chr4	2264339	2264367
chr4	2362161	2362172
chr4	2419420	2419437
chr4	2419639	2419675
chr4	2420132	2420282
chr4	2828747	2828760
chr4	2932694	2932903
chr4	2936349	2936408
chr4	2936544	2936598
chr4	3113622	3113690
chr4	3416665	3416892
chr4	3485961	3486008
chr4	3486088	3486174
chr4	3534044	3534172
chr4	3731500	3731841
chr4	3746852	3746864
chr4	3748027	3748110
chr4	3748195	3748297
chr4	3748342	3748354
chr4	3748428	3748439
chr4	3748456	3748471
chr4	3748482	3748499
chr4	3748513	3748740
chr4	3767214	3767420
chr4	3769031	3769139
chr4	3787957	3788070
chr4	3863389	3863649
chr4	4034809	4034913
chr4	4034943	4034957
chr4	4109257	4109276
chr4	4109299	4109370
chr4	4109464	4109477
chr4	4228065	4228076
chr4	4249818	4250063
chr4	4463574	4463742
chr4	4543624	4543993
chr4	4668817	4668854
chr4	4674757	4674846
chr4	4675151	4675179
chr4	4795069	4795679
chr4	5858145	5858160
chr4	5858508	5858580
chr4	5889000	5889016
chr4	5889034	5889148
chr4	6006539	6006580
chr4	6060298	6060544
chr4	6060560	6060590
chr4	6171708	6172075
chr4	6172122	6172515
chr4	6172551	6172637
chr4	6172832	6172903
chr4	6172936	6173206
chr4	6224306	6224323
chr4	6472516	6472542
chr4	6474241	6474464
chr4	6495734	6495837
chr4	6513064	6513155
chr4	6513210	6513456
chr4	6513594	6513631
chr4	6513646	6514087
chr4	6514101	6514113
chr4	6514230	6514290
chr4	6514353	6514371
chr4	6514470	6514483
chr4	6558361	6558373
chr4	6564652	6564707
chr4	6580558	6580622
chr4	6580711	6580746
chr4	6581101	6581144
chr4	6581228	6581255
chr4	6581327	6581412
chr4	6642106	6642481
chr4	6698607	6698633
chr4	6698647	6698796
chr4	6711532	6711545
chr4	6711570	6711735
chr4	6717973	6718023
chr4	6718277	6718338
chr4	6723699	6723722
chr4	6763657	6763900
chr4	6784244	6784259
chr4	6784298	6784463
chr4	6884359	6884398
chr4	6911130	6911459
chr4	6989195	6989210
chr4	6989239	6989260
chr4	7364454	7364541
chr4	7365257	7365589
chr4	7464614	7464636
chr4	7464657	7464669
chr4	7549739	7549776
chr4	7725810	7725997
chr4	7726775	7726862
chr4	7807680	7807700
chr4	7865996	7866046
chr4	7941429	7941444
chr4	7941644	7941685
chr4	7941772	7941808
chr4	8133614	8133747
chr4	8255826	8255842
chr4	8271917	8271938
chr4	8305186	8305288
chr4	8305619	8305632
chr4	8395329	8395380
chr4	8688585	8688621
chr4	8843593	8843617
chr4	8843784	8843798
chr4	8843836	8844619
chr4	8873303	8873430
chr4	8883050	8883080
chr4	9383286	9383303
chr4	9982607	9982629
chr4	9982641	9982731
chr4	9982956	9982982
chr4	10118614	10118757
chr4	10412335	10412362
chr4	10412384	10412418
chr4	10412600	10412692
chr4	10532367	10532415
chr4	10677678	10677700
chr4	11157697	11157723
chr4	11482821	11482868
chr4	13300382	13300414
chr4	13300620	13300642
chr4	13485908	13486071
chr4	13629292	13629593
chr4	14910637	14910650
chr4	15003693	15004143
chr4	15005060	15005356
chr4	15656867	15656952
chr4	15683052	15683218
chr4	15691924	15691937
chr4	15779869	15779912
chr4	15904654	15904728
chr4	16083920	16084232
chr4	16084512	16084539
chr4	16085799	16085832
chr4	16146743	16146849
chr4	16239398	16239434
chr4	16239646	16239676
chr4	16304657	16304668
chr4	16663096	16663204
chr4	16846518	16846568
chr4	16846686	16846724
chr4	17329820	17329835
chr4	17606748	17606766
chr4	17720233	17720309
chr4	17730989	17731021
chr4	17782976	17782997
chr4	18604260	18604305
chr4	19114041	19114076
chr4	20256860	20256887
chr4	20256898	20256925
chr4	20627362	20627375
chr4	22516783	22516941
chr4	22599324	22599345
chr4	23422356	23422384
chr4	23422935	23422947
chr4	23964132	23964399
chr4	24110625	24110686
chr4	24130150	24130211
chr4	24471874	24471991
chr4	24472967	24473004
chr4	24474299	24474682
chr4	24474774	24474813
chr4	24586047	24586078
chr4	24677724	24677800
chr4	25031720	25031735
chr4	25225382	25225761
chr4	25314160	25314549
chr4	25589436	25589601
chr4	25589619	25589646
chr4	25863094	25863108
chr4	25863128	25863140
chr4	25863226	25863350
chr4	25959298	25959355
chr4	26112408	26112497
chr4	26246091	26246153
chr4	26322248	26322558
chr4	26322572	26322598
chr4	26408252	26408537
chr4	26585475	26585836
chr4	26862434	26862468
chr4	26862743	26863257
chr4	27632239	27632272
chr4	27909272	27909310
chr4	28590225	28590239
chr4	28590274	28590320
chr4	29365245	29365280
chr4	30719423	30719439
chr4	30719642	30719866
chr4	31398346	31398384
chr4	32619301	32619363
chr4	32647402	32647573
chr4	32663272	32663337
chr4	33142605	33142647
chr4	36117018	36117040
chr4	36271062	36271098
chr4	37009716	37009813
chr4	37456249	37456309
chr4	37603072	37603110
chr4	37606386	37606697
chr4	37677826	37677853
chr4	37688668	37688691
chr4	37688728	37688802
chr4	37891759	37891770
chr4	38054245	38054468
chr4	38134473	38134513
chr4	38245220	38245243
chr4	38330432	38330494
chr4	38340813	38340834
chr4	38425837	38426015
chr4	38665327	38665376
chr4	38665426	38665523
chr4	38665681	38665769
chr4	38734692	38735469
chr4	38735508	38735522
chr4	38735685	38736083
chr4	38755100	38755112
chr4	38755140	38755153
chr4	38755175	38755227
chr4	38755239	38755283
chr4	38755301	38755331
chr4	39560250	39560267
chr4	39665839	39665856
chr4	39944750	39944804
chr4	39979482	39979505
chr4	40057430	40057446
chr4	40057466	40057486
chr4	40057815	40057962
chr4	40154829	40154842
chr4	40240939	40240954
chr4	40244573	40244613
chr4	40427872	40427900
chr4	40434871	40434919
chr4	40436026	40436055
chr4	40449213	40449271
chr4	40478832	40478858
chr4	40932364	40932574
chr4	41026969	41027252
chr4	41143324	41143388
chr4	41216406	41216434
chr4	41216476	41216641
chr4	41218554	41218642
chr4	41320855	41320927
chr4	41348417	41348554
chr4	41362050	41362073
chr4	41362619	41362716
chr4	41362775	41362806
chr4	41456946	41457000
chr4	41527103	41527114
chr4	41752336	41752349
chr4	41883438	41883495
chr4	41937136	41937225
chr4	42031310	42031371
chr4	42659234	42659320
chr4	42659435	42659560
chr4	43079258	43079334
chr4	43742211	43742224
chr4	44458497	44458523
chr4	44458535	44458666
chr4	45080715	45080730
chr4	46391338	46391725
chr4	46391771	46391857
chr4	47033406	47033768
chr4	47034161	47034174
chr4	47152205	47152244
chr4	47152325	47152399
chr4	47172395	47172465
chr4	47176001	47176051
chr4	47176275	47176286
chr4	47487888	47487917
chr4	47925551	47925573
chr4	48308551	48308581
chr4	48501496	48501594
chr4	48501616	48501651
chr4	48653260	48653357
chr4	48661865	48661969
chr4	52709781	52709923
chr4	52710350	52710397
chr4	52710426	52710468
chr4	52710941	52710966
chr4	52762039	52762052
chr4	53065734	53066194
chr4	53089922	53089994
chr4	53164740	53164759
chr4	53164971	53164985
chr4	53274592	53274606
chr4	53427095	53427157
chr4	53564660	53564694
chr4	53570408	53570419
chr4	53578616	53578627
chr4	53578684	53578797
chr4	54443524	54443542
chr4	54583301	54583324
chr4	54583340	54583643
chr4	54648623	54648769
chr4	54716464	54716475
chr4	54743857	54743870
chr4	54783835	54783868
chr4	54796534	54796553
chr4	54854091	54854137
chr4	54930678	54931031
chr4	54958074	54958088
chr4	54969764	54969830
chr4	55316249	55316474
chr4	55333230	55333426
chr4	55524868	55525225
chr4	55575563	55575663
chr4	55944165	55944210
chr4	56080715	56080740
chr4	56314741	56314820
chr4	56915753	56915774
chr4	56916270	56916299
chr4	56916441	56916482
chr4	56916787	56916835
chr4	56963595	56963621
chr4	57202939	57202953
chr4	57303192	57303485
chr4	57326222	57326434
chr4	57372963	57372997
chr4	57521355	57521397
chr4	57773932	57774091
chr4	57774118	57774131
chr4	57796084	57796719
chr4	57862381	57862422
chr4	57975812	57975853
chr4	57976148	57976195
chr4	58053430	58053460
chr4	58250604	58250621
chr4	60072495	60072547
chr4	61768327	61768348
chr4	61768369	61768387
chr4	61800598	61800617
chr4	61927874	61927889
chr4	62066316	62066534
chr4	62066711	62066724
chr4	62066736	62066866
chr4	62066972	62067002
chr4	62067086	62067148
chr4	62067172	62067293
chr4	62067305	62067321
chr4	62067334	62067352
chr4	62068468	62068494
chr4	62068813	62068999
chr4	62069027	62069051
chr4	62069092	62069114
chr4	62069252	62069292
chr4	64583564	64583615
chr4	65096467	65096772
chr4	65730263	65730292
chr4	65962448	65962527
chr4	65962550	65962569
chr4	67649116	67649136
chr4	68411048	68411118
chr4	68411191	68411238
chr4	69018623	69018650
chr4	69215717	69215786
chr4	69242061	69242189
chr4	69242284	69242301
chr4	69730511	69730528
chr4	69961770	69961886
chr4	70290580	70290738
chr4	70515637	70515668
chr4	71346965	71346987
chr4	71347252	71347342
chr4	71553864	71554279
chr4	71575231	71575277
chr4	71575654	71575667
chr4	71644635	71644646
chr4	71695990	71696008
chr4	71778983	71779018
chr4	72023839	72023893
chr4	72771166	72771187
chr4	73265447	73265562
chr4	73265573	73265629
chr4	73265640	73265662
chr4	73265673	73265695
chr4	73265706	73265729
chr4	73265740	73265759
chr4	73265773	73266080
chr4	73266094	73266393
chr4	73935177	73935339
chr4	73964802	73964840
chr4	74596880	74596964
chr4	74597977	74597999
chr4	74738880	74738905
chr4	75023616	75023800
chr4	76598587	76598612
chr4	76598734	76598809
chr4	76862129	76862205
chr4	76862289	76862323
chr4	76911983	76912231
chr4	76970597	76970643
chr4	77069436	77069787
chr4	77501074	77501095
chr4	77517741	77517765
chr4	77612113	77612374
chr4	77818386	77818603
chr4	77818642	77818671
chr4	77819038	77819088
chr4	77819166	77819220
chr4	77819234	77819326
chr4	77819339	77819382
chr4	77870731	77871057
chr4	77911059	77911099
chr4	77919814	77919857
chr4	77997155	77997180
chr4	77997195	77997250
chr4	77997319	77997353
chr4	78077662	78077685
chr4	78077983	78077998
chr4	78078027	78078379
chr4	78079129	78079157
chr4	78079256	78079463
chr4	78253986	78254046
chr4	78265113	78265167
chr4	78558029	78558101
chr4	78558450	78558481
chr4	78739584	78739638
chr4	78739725	78739856
chr4	78740464	78740648
chr4	78783662	78784139
chr4	78979257	78979308
chr4	79106807	79106819
chr4	79453459	79453552
chr4	79911175	79911307
chr4	80062816	80062938
chr4	80131679	80131725
chr4	80141602	80141620
chr4	80435633	80435695
chr4	80994251	80994462
chr4	81124670	81124692
chr4	81129156	81129211
chr4	81129241	81129437
chr4	81129448	81129485
chr4	81187797	81187857
chr4	81852871	81852912
chr4	81951731	81952043
chr4	82136675	82136766
chr4	82425179	82425370
chr4	82425507	82425647
chr4	83350032	83350152
chr4	83350163	83350176
chr4	83510524	83510561
chr4	83609415	83609518
chr4	83719253	83719265
chr4	83740312	83740397
chr4	83812250	83812321
chr4	83932040	83932081
chr4	83933466	83933631
chr4	83955837	83956433
chr4	84046195	84046233
chr4	84162017	84162038
chr4	84205645	84205714
chr4	84205953	84206062
chr4	84299814	84299827
chr4	84377032	84377301
chr4	84406005	84406022
chr4	84458019	84458042
chr4	84603324	84603409
chr4	85418773	85419232
chr4	85419465	85419647
chr4	85616604	85616631
chr4	85674787	85674826
chr4	85777006	85777020
chr4	85873118	85873206
chr4	85955157	85955213
chr4	85955224	85955261
chr4	86396397	86396424
chr4	86396934	86396967
chr4	86396979	86397024
chr4	86533235	86533271
chr4	87362207	87362221
chr4	87403791	87403861
chr4	87516461	87516489
chr4	87516500	87516562
chr4	87856165	87856234
chr4	87856257	87856272
chr4	87856314	87856335
chr4	87927872	87928520
chr4	87943700	87943737
chr4	87995293	87995317
chr4	88141669	88141709
chr4	88141799	88141812
chr4	88164721	88164826
chr4	88343636	88343807
chr4	88443803	88443843
chr4	88770223	88770265
chr4	89281986	89281997
chr4	89378877	89378914
chr4	89442359	89442484
chr4	89444761	89445076
chr4	89514220	89514295
chr4	89514418	89514429
chr4	89514481	89514520
chr4	89514641	89514742
chr4	89683454	89683725
chr4	89744248	89744345
chr4	90003748	90003831
chr4	90032660	90032681
chr4	90032693	90032718
chr4	90032736	90032751
chr4	90668373	90668401
chr4	90709239	90709268
chr4	91049531	91049923
chr4	91363559	91363599
chr4	91363639	91363652
chr4	92968733	92968746
chr4	93227176	93227204
chr4	93227379	93227421
chr4	93625909	93625929
chr4	94291519	94291678
chr4	94328860	94329011
chr4	94344821	94344833
chr4	95129005	95129019
chr4	95214417	95214445
chr4	95372917	95372938
chr4	95372989	95373212
chr4	95517434	95517448
chr4	95732054	95732074
chr4	96469460	96469635
chr4	97802374	97802412
chr4	99086710	99086832
chr4	99182208	99182345
chr4	99182382	99182443
chr4	99477173	99477224
chr4	99578635	99578943
chr4	99579701	99579923
chr4	99579945	99580022
chr4	99601529	99601673
chr4	99742917	99742971
chr4	99754532	99754567
chr4	100564903	100564949
chr4	101152186	101152210
chr4	101178830	101178881
chr4	101179015	101179073
chr4	101463858	101464152
chr4	101573024	101573345
chr4	101623168	101623194
chr4	101748268	101748286
chr4	101959094	101959141
chr4	102206779	102206809
chr4	102267315	102267378
chr4	102267627	102268005
chr4	102268122	102268387
chr4	102571527	102571552
chr4	103265661	103265932
chr4	103423001	103423073
chr4	103423430	103423449
chr4	103423463	103423693
chr4	103710085	103710111
chr4	103748673	103748868
chr4	104119487	104119651
chr4	104346466	104346496
chr4	104923610	104923744
chr4	105248153	105248184
chr4	106067161	106067479
chr4	106067532	106067562
chr4	106067615	106067745
chr4	106085027	106085042
chr4	106364756	106364771
chr4	106395205	106395216
chr4	106395243	106395276
chr4	106629664	106630081
chr4	106816099	106816119
chr4	106816148	106816212
chr4	106816420	106816452
chr4	106817400	106817690
chr4	106818550	106818604
chr4	106819332	106819372
chr4	106884017	106884056
chr4	107082866	107082893
chr4	108376690	108376701
chr4	109088268	109088298
chr4	109088507	109088551
chr4	109088952	109089090
chr4	109089125	109089286
chr4	109089803	109090003
chr4	109090255	109090281
chr4	109541673	109541785
chr4	109986692	109986735
chr4	110071190	110071205
chr4	110071226	110071237
chr4	110333880	110333898
chr4	110354695	110354794
chr4	110469752	110469802
chr4	110469816	110469829
chr4	110651229	110651261
chr4	111118191	111118257
chr4	111154738	111155188
chr4	111155232	111155260
chr4	111155380	111155430
chr4	111333828	111333880
chr4	111413730	111413772
chr4	111414013	111414087
chr4	111430747	111430916
chr4	111515208	111515273
chr4	111515319	111515340
chr4	111553305	111553319
chr4	111553347	111553396
chr4	111553507	111553733
chr4	111555439	111555514
chr4	111705240	111705283
chr4	111772455	111772476
chr4	111949120	111949145
chr4	112672088	112672150
chr4	112814157	112814190
chr4	112994446	112994586
chr4	113066545	113066637
chr4	113205455	113205479
chr4	113436994	113437172
chr4	113437196	113437266
chr4	113437286	113437344
chr4	113444450	113444486
chr4	113558625	113558668
chr4	114046260	114046371
chr4	114383378	114383395
chr4	114383409	114383501
chr4	114383549	114383560
chr4	114587725	114587791
chr4	114880158	114880205
chr4	114883065	114883093
chr4	114937088	114937101
chr4	115850177	115850301
chr4	116035202	116035249
chr4	116936226	116936575
chr4	116941452	116941811
chr4	117182034	117182148
chr4	119199874	119199925
chr4	119200897	119200967
chr4	119273036	119273061
chr4	119273075	119273093
chr4	120376986	120377084
chr4	120548884	120548923
chr4	120677318	120677370
chr4	120712717	120712753
chr4	121993619	121993689
chr4	121993741	121993929
chr4	122301277	122301293
chr4	122301371	122301431
chr4	122424143	122424154
chr4	122577487	122577503
chr4	122577522	122577723
chr4	122618101	122618179
chr4	124318182	124318207
chr4	124318303	124318403
chr4	124320093	124320108
chr4	124370720	124370754
chr4	124370813	124370853
chr4	124370923	124370936
chr4	124664580	124664628
chr4	125235292	125235332
chr4	125354366	125354378
chr4	125382872	125382899
chr4	125382970	125383022
chr4	125412131	125412157
chr4	125761247	125761466
chr4	126236210	126236258
chr4	126236874	126237019
chr4	126237054	126237072
chr4	126464626	126464654
chr4	126651056	126651068
chr4	126749286	126749302
chr4	126749313	126749401
chr4	127163928	127163944
chr4	127942340	127942353
chr4	128544990	128545243
chr4	128983603	128983621
chr4	129186997	129187021
chr4	129209505	129209552
chr4	129730822	129731101
chr4	129733504	129733516
chr4	129780330	129780788
chr4	130425505	130425522
chr4	131537013	131537073
chr4	132417782	132417793
chr4	132417846	132417875
chr4	132604598	132604769
chr4	132664110	132664133
chr4	132671548	132671567
chr4	134560362	134560421
chr4	136785829	136785849
chr4	137549816	137549841
chr4	138088599	138088619
chr4	138088642	138088656
chr4	138547765	138547779
chr4	138971179	138971197
chr4	139127377	139127428
chr4	139163462	139163505
chr4	139179512	139179532
chr4	139517600	139517698
chr4	139819469	139819505
chr4	139831828	139831860
chr4	139936599	139936779
chr4	139936817	139937099
chr4	139937325	139937369
chr4	139937383	139937403
chr4	140005376	140005425
chr4	140005487	140005520
chr4	140097457	140097517
chr4	140097610	140097654
chr4	140216924	140216937
chr4	140230588	140230622
chr4	140317752	140317766
chr4	140457318	140457351
chr4	140476492	140476633
chr4	140478620	140478647
chr4	140478670	140478829
chr4	140619330	140619350
chr4	140657264	140657277
chr4	140722744	140722903
chr4	140823311	140823325
chr4	140823340	140823485
chr4	140933818	140933829
chr4	141075000	141075140
chr4	141075174	141075780
chr4	141159437	141159456
chr4	141163844	141163861
chr4	141489263	141489314
chr4	141649777	141649795
chr4	141701119	141701130
chr4	141701143	141701343
chr4	141701354	141701372
chr4	141701386	141701401
chr4	141701416	141701431
chr4	141701447	141701460
chr4	141701477	141701490
chr4	141701507	141701520
chr4	141701536	141701550
chr4	141701567	141701580
chr4	141701597	141701613
chr4	141701624	141701733
chr4	141701745	141701756
chr4	142054380	142054666
chr4	142679120	142679203
chr4	142986397	142986421
chr4	143326309	143326386
chr4	143326871	143326910
chr4	144257914	144257981
chr4	144257992	144258011
chr4	144341449	144341495
chr4	145975753	145975917
chr4	146402604	146402658
chr4	146402785	146402956
chr4	146540316	146540678
chr4	146600600	146600617
chr4	146799698	146799720
chr4	146799739	146799824
chr4	146800033	146800057
chr4	146859925	146860249
chr4	147559155	147559166
chr4	147560576	147560619
chr4	147561083	147561374
chr4	147896994	147897009
chr4	148016724	148016830
chr4	148016868	148016884
chr4	148017093	148017115
chr4	148120032	148120044
chr4	148375060	148375075
chr4	148554594	148554609
chr4	148662836	148663041
chr4	148712682	148712709
chr4	148820463	148820519
chr4	148921611	148921646
chr4	149363204	149363219
chr4	149365386	149365494
chr4	149365570	149365690
chr4	149508549	149508578
chr4	150364071	150364113
chr4	151924206	151924222
chr4	151936704	151937076
chr4	152020531	152020969
chr4	152069416	152069436
chr4	152330338	152330416
chr4	152682203	152682226
chr4	152967516	152967541
chr4	153230043	153230059
chr4	153230105	153230116
chr4	153555807	153555835
chr4	153601050	153601074
chr4	153852617	153852651
chr4	153856905	153857026
chr4	153859065	153859081
chr4	154050350	154050412
chr4	154050439	154050473
chr4	154050819	154050877
chr4	154051121	154051427
chr4	154133937	154134240
chr4	154181869	154181884
chr4	154257284	154257302
chr4	154264811	154264834
chr4	154495388	154495412
chr4	154498264	154498471
chr4	154583675	154584476
chr4	154584542	154584563
chr4	154605145	154605222
chr4	154605419	154605443
chr4	154710668	154710699
chr4	154807605	154807630
chr4	155338305	155338416
chr4	155641294	155641331
chr4	156589179	156589191
chr4	156812660	156812673
chr4	156934992	156935008
chr4	156935024	156935277
chr4	157158705	157158748
chr4	157621262	157621278
chr4	157742327	157742343
chr4	157843332	157843346
chr4	158141780	158141856
chr4	158740961	158740980
chr4	158913909	158913927
chr4	158914001	158914024
chr4	159092351	159092524
chr4	159306827	159306945
chr4	159593474	159593535
chr4	159644514	159644648
chr4	159656196	159656662
chr4	159755329	159755647
chr4	159817065	159817090
chr4	159817246	159817264
chr4	160025545	160025789
chr4	160216815	160217022
chr4	160341702	160341726
chr4	160847031	160847201
chr4	161592276	161592317
chr4	161950568	161950581
chr4	162073133	162073197
chr4	164264142	164264183
chr4	164415535	164415979
chr4	164479772	164479885
chr4	164541725	164541746
chr4	164928807	164928839
chr4	165430314	165430330
chr4	166159677	166159694
chr4	166794331	166794356
chr4	166794386	166794412
chr4	166888213	166888236
chr4	168649642	168649660
chr4	169075116	169075298
chr4	169075423	169075440
chr4	169087788	169087830
chr4	169599892	169599948
chr4	169600023	169600037
chr4	169600049	169600078
chr4	169600101	169600113
chr4	169600137	169600246
chr4	169600257	169600605
chr4	169715530	169715754
chr4	169732761	169732780
chr4	169931381	169931530
chr4	169954910	169955003
chr4	169955046	169955064
chr4	169955136	169955204
chr4	170164822	170165132
chr4	170165203	170165295
chr4	170176754	170176811
chr4	170192086	170192115
chr4	170192143	170192220
chr4	170370251	170370347
chr4	170947427	170947440
chr4	170947536	170947748
chr4	170948489	170948896
chr4	172955545	172955560
chr4	172955580	172955598
chr4	173147716	173147728
chr4	173745517	173745574
chr4	173996033	173996061
chr4	174104189	174104242
chr4	174188023	174188078
chr4	174290870	174290973
chr4	174291004	174291117
chr4	174291147	174291208
chr4	174293003	174293366
chr4	174293381	174293392
chr4	174430138	174430245
chr4	174438116	174438127
chr4	174438458	174438486
chr4	174458928	174459024
chr4	174459739	174459782
chr4	174459995	174460105
chr4	174460124	174460150
chr4	175041551	175041933
chr4	175077569	175077734
chr4	175204879	175204948
chr4	175204983	175205180
chr4	175329181	175329202
chr4	175443207	175443236
chr4	175443679	175443694
chr4	175459747	175459805
chr4	176457997	176458008
chr4	177241085	177241282
chr4	177713969	177714173
chr4	177822141	177822175
chr4	178230983	178231113
chr4	178363288	178363360
chr4	178363377	178363429
chr4	179874390	179874432
chr4	179874474	179875357
chr4	179875374	179875409
chr4	180110802	180110925
chr4	180110962	180110976
chr4	180978955	180979057
chr4	180979106	180979146
chr4	180980093	180980120
chr4	180980135	180980177
chr4	180980609	180980736
chr4	180980755	180981037
chr4	181260692	181260725
chr4	182772765	182772786
chr4	183065331	183065403
chr4	183369703	183369777
chr4	183370207	183370246
chr4	183735322	183735467
chr4	183735709	183735789
chr4	183755527	183755704
chr4	184020095	184020120
chr4	184034631	184034695
chr4	184183947	184183958
chr4	184330215	184330231
chr4	184425006	184425038
chr4	184426388	184426581
chr4	184719779	184719906
chr4	184882013	184882133
chr4	185130029	185130051
chr4	185182463	185182867
chr4	185213576	185213604
chr4	185213615	185213689
chr4	185213705	185213735
chr4	185213831	185213888
chr4	185213939	185214047
chr4	185214091	185214119
chr4	185381774	185381880
chr4	185395046	185395090
chr4	185408919	185409016
chr4	185570456	185570489
chr4	185570564	185570575
chr4	185655259	185655552
chr4	185707582	185707608
chr4	185736175	185736210
chr4	185889021	185889034
chr4	185939264	185939635
chr4	185939649	185939675
chr4	185939741	185939774
chr4	186064227	186064529
chr4	186064913	186064943
chr4	186064974	186065108
chr4	186131650	186131851
chr4	186222000	186222025
chr4	186317337	186317592
chr4	186347342	186347412
chr4	186652988	186653015
chr4	186748034	186748053
chr4	186748184	186748844
chr4	186748869	186748895
chr4	186748921	186749005
chr4	186778851	186778874
chr4	187081820	187081888
chr4	187081940	187081983
chr4	187112486	187112862
chr4	187353881	187354026
chr4	187407146	187407168
chr4	187407188	187407207
chr4	187407226	187407242
chr4	187467900	187468000
chr4	187475678	187475776
chr4	187702660	187702674
chr4	187845989	187846037
chr4	187846049	187846095
chr4	187846151	187846258
chr4	188156832	188156878
chr4	188335827	188335865
chr4	188735929	188735997
chr4	188861489	188861507
chr4	188861518	188861552
chr4	188950211	188950405
chr4	188950573	188950598
chr4	189238086	189238136
chr4	189541332	189541364
chr4	189922659	189922825
chr4	190430927	190430978
chr5	85667	85692
chr5	92006	92304
chr5	110138	110798
chr5	189046	189059
chr5	191979	192018
chr5	251200	251285
chr5	263377	263638
chr5	263650	263662
chr5	263690	263706
chr5	266753	266809
chr5	271349	271544
chr5	271619	271794
chr5	274522	274752
chr5	280418	280534
chr5	309677	309699
chr5	344535	344598
chr5	344609	344632
chr5	344698	344719
chr5	344747	344770
chr5	344783	344806
chr5	345009	345682
chr5	373824	373877
chr5	374046	374226
chr5	391402	391511
chr5	391547	392516
chr5	397300	398321
chr5	398366	398455
chr5	415126	415190
chr5	415229	415337
chr5	415984	416015
chr5	443059	443081
chr5	443224	443242
chr5	443312	443337
chr5	443355	443375
chr5	473001	473301
chr5	473315	473413
chr5	473457	473480
chr5	474143	474317
chr5	474392	474648
chr5	474778	474852
chr5	476147	476364
chr5	500656	500973
chr5	515762	515775
chr5	515826	515913
chr5	523803	523894
chr5	547780	548010
chr5	548025	548079
chr5	593489	593814
chr5	616915	616954
chr5	617039	617059
chr5	628522	628539
chr5	628927	628968
chr5	654578	654596
chr5	673188	673266
chr5	676888	676899
chr5	676912	677234
chr5	702558	702690
chr5	728949	728965
chr5	769456	769469
chr5	769501	769530
chr5	769543	769574
chr5	769588	769866
chr5	811541	811554
chr5	825525	825625
chr5	825757	826001
chr5	891519	891813
chr5	892862	893036
chr5	916314	916327
chr5	923653	923676
chr5	958794	959313
chr5	959339	959495
chr5	959517	959530
chr5	979292	979308
chr5	979319	979344
chr5	1004178	1004478
chr5	1004660	1004740
chr5	1004835	1004995
chr5	1039864	1039878
chr5	1055251	1055263
chr5	1070316	1070836
chr5	1098471	1098918
chr5	1152785	1152869
chr5	1153264	1153320
chr5	1174483	1174520
chr5	1174856	1175024
chr5	1210431	1210483
chr5	1218183	1218301
chr5	1246001	1246290
chr5	1246312	1246327
chr5	1246398	1246469
chr5	1246840	1246897
chr5	1246911	1246932
chr5	1247306	1247365
chr5	1255487	1255682
chr5	1291176	1291192
chr5	1294927	1294981
chr5	1295019	1295077
chr5	1307479	1307625
chr5	1386430	1386871
chr5	1422447	1422499
chr5	1422786	1422873
chr5	1456370	1456810
chr5	1464665	1464692
chr5	1464758	1464770
chr5	1464807	1464821
chr5	1464901	1464912
chr5	1465200	1465216
chr5	1465228	1465243
chr5	1465277	1465521
chr5	1465533	1465548
chr5	1479646	1479660
chr5	1499005	1499056
chr5	1523769	1523785
chr5	1555355	1555382
chr5	1555900	1555917
chr5	1562051	1562066
chr5	1562083	1562128
chr5	1562146	1562195
chr5	1569060	1569183
chr5	1601798	1601820
chr5	1608708	1608732
chr5	1634004	1634288
chr5	1644552	1644800
chr5	1644831	1644872
chr5	1644956	1645029
chr5	1645074	1645294
chr5	1645320	1645351
chr5	1653596	1653796
chr5	1653909	1653931
chr5	1654253	1654295
chr5	1668182	1668289
chr5	1787300	1787570
chr5	1800011	1800118
chr5	1801792	1801804
chr5	1816847	1817066
chr5	1842868	1842897
chr5	1883191	1883221
chr5	1883375	1883562
chr5	1883599	1883610
chr5	1946971	1947216
chr5	1951100	1951133
chr5	1951371	1951505
chr5	1951666	1951677
chr5	2038959	2038985
chr5	2155784	2155940
chr5	2263810	2264105
chr5	2705712	2705734
chr5	2705997	2706058
chr5	3282921	3282963
chr5	3445754	3445787
chr5	3445823	3446719
chr5	3509492	3509686
chr5	3511933	3512004
chr5	4420190	4420255
chr5	4420492	4420526
chr5	4906392	4906427
chr5	5166386	5166409
chr5	5271426	5271440
chr5	5305082	5305120
chr5	5352857	5352874
chr5	5352928	5352971
chr5	5352988	5353013
chr5	5353048	5353082
chr5	5422283	5422330
chr5	5422397	5422466
chr5	5494802	5494883
chr5	5494939	5494996
chr5	6007018	6007426
chr5	6037192	6037220
chr5	6360965	6360995
chr5	6361188	6361259
chr5	6400475	6400486
chr5	6400509	6400523
chr5	6447427	6447442
chr5	6448964	6448978
chr5	6449017	6449037
chr5	6449079	6449141
chr5	6449163	6449378
chr5	6449607	6449649
chr5	6544098	6544136
chr5	6633049	6633079
chr5	6633109	6633244
chr5	6714832	6714844
chr5	6715778	6715809
chr5	7031725	7031778
chr5	7096526	7096545
chr5	7231037	7231350
chr5	7306716	7306774
chr5	7322603	7322666
chr5	7371419	7371738
chr5	7371817	7371850
chr5	7372176	7372218
chr5	7372237	7372315
chr5	7372383	7373010
chr5	7651140	7651206
chr5	7741547	7741560
chr5	7851474	7851496
chr5	7851604	7851696
chr5	7869221	7869291
chr5	7869313	7869329
chr5	8189445	8189493
chr5	8189577	8189617
chr5	8457407	8457418
chr5	8457525	8457599
chr5	8514715	8514773
chr5	8788809	8788906
chr5	9076983	9077024
chr5	9157677	9157699
chr5	9407951	9407965
chr5	9407990	9408317
chr5	9408332	9408363
chr5	9431532	9431592
chr5	9456596	9456608
chr5	9701319	9701390
chr5	10249959	10249974
chr5	10250091	10250506
chr5	10307655	10307676
chr5	10307705	10307742
chr5	10353396	10353551
chr5	10353569	10353607
chr5	10353639	10353677
chr5	10441812	10441824
chr5	10441956	10441971
chr5	10513874	10513968
chr5	10553066	10553092
chr5	10553131	10553147
chr5	10553159	10553176
chr5	10590705	10590739
chr5	10630322	10630540
chr5	10637554	10637572
chr5	10639038	10639072
chr5	10639639	10639828
chr5	10640033	10640293
chr5	10669966	10669982
chr5	10670281	10670474
chr5	10670525	10670563
chr5	10689452	10689572
chr5	10734542	10734585
chr5	10760774	10760966
chr5	10856748	10856759
chr5	10856778	10856811
chr5	10856822	10856847
chr5	11181870	11181884
chr5	11589404	11589421
chr5	11724828	11724862
chr5	11744784	11744837
chr5	11880558	11880956
chr5	11881159	11881197
chr5	11904476	11904487
chr5	11904514	11904532
chr5	11904705	11904736
chr5	11904899	11904937
chr5	11905435	11905470
chr5	12691326	12691680
chr5	13073287	13073327
chr5	13349546	13349559
chr5	13349570	13349663
chr5	13395227	13395266
chr5	13395322	13395506
chr5	13921566	13921651
chr5	14020063	14020108
chr5	14143490	14143509
chr5	14143543	14143664
chr5	14144246	14144365
chr5	14144407	14144461
chr5	14144504	14144528
chr5	14144600	14144613
chr5	14144637	14144703
chr5	14144715	14145104
chr5	14157494	14157511
chr5	14207383	14207403
chr5	14207431	14207547
chr5	14207578	14207601
chr5	14207640	14207665
chr5	14218570	14218871
chr5	14316885	14316899
chr5	14347120	14347140
chr5	14347164	14347421
chr5	14347444	14347480
chr5	14348583	14348629
chr5	14348644	14348669
chr5	14348683	14348713
chr5	14348724	14348801
chr5	14348822	14348833
chr5	14348859	14348870
chr5	14348902	14348913
chr5	14348944	14348955
chr5	14348977	14348988
chr5	14349019	14349031
chr5	14349051	14349066
chr5	14349088	14349104
chr5	14349217	14349234
chr5	14349301	14349318
chr5	14349351	14349363
chr5	14349384	14349400
chr5	14357854	14357948
chr5	14403225	14404114
chr5	14582661	14582713
chr5	14589580	14589613
chr5	14660356	14660412
chr5	14687227	14687249
chr5	14687403	14687441
chr5	14830611	14830672
chr5	14908293	14908361
chr5	15394692	15394708
chr5	15394723	15394749
chr5	15394761	15394825
chr5	15394842	15394860
chr5	15394875	15394898
chr5	15394922	15394936
chr5	15394961	15394973
chr5	15394999	15395011
chr5	15395037	15395049
chr5	15395101	15395126
chr5	15395177	15395199
chr5	15395211	15395238
chr5	15395252	15395263
chr5	15833423	15833448
chr5	15927971	15927993
chr5	15928072	15928084
chr5	16178962	16179012
chr5	16179044	16179088
chr5	16465874	16466118
chr5	16616301	16616351
chr5	16616392	16616420
chr5	16624338	16624477
chr5	16648811	16648878
chr5	16757405	16757450
chr5	16895859	16895924
chr5	17217668	17218000
chr5	17219146	17219292
chr5	17219334	17219380
chr5	17354403	17354415
chr5	17443361	17443407
chr5	17443582	17443615
chr5	17755158	17755220
chr5	18051553	18051594
chr5	18472550	18472564
chr5	20813734	20813760
chr5	21153445	21153479
chr5	21341416	21341581
chr5	22165590	22165639
chr5	22929111	22929223
chr5	23011856	23011880
chr5	23222449	23222466
chr5	23507551	23507595
chr5	23507613	23507637
chr5	23812915	23812953
chr5	24013104	24013171
chr5	24560316	24560358
chr5	24735369	24735446
chr5	24735722	24735865
chr5	24905264	24905299
chr5	24905504	24905604
chr5	25449030	25449292
chr5	26034693	26034739
chr5	26182218	26182231
chr5	26493387	26493432
chr5	26670065	26670078
chr5	27035781	27035814
chr5	27035833	27035846
chr5	27395712	27395770
chr5	27472231	27472242
chr5	27472416	27472458
chr5	27523669	27523706
chr5	27523725	27523780
chr5	27652687	27652718
chr5	28799506	28799523
chr5	29457410	29457478
chr5	29457546	29457557
chr5	29944110	29944163
chr5	31123933	31123957
chr5	31395652	31395666
chr5	31538496	31538562
chr5	31639336	31639407
chr5	31639436	31639450
chr5	32003511	32003560
chr5	32174298	32174651
chr5	32233566	32233589
chr5	32274038	32274147
chr5	32275537	32275568
chr5	32415592	32415640
chr5	32444870	32444938
chr5	32445047	32445101
chr5	32509248	32509694
chr5	32564547	32564720
chr5	32710989	32711048
chr5	33062374	33062387
chr5	33123042	33123113
chr5	33162871	33162884
chr5	33440245	33440287
chr5	33440676	33440691
chr5	33569300	33569344
chr5	33626256	33627046
chr5	33627140	33627613
chr5	33906455	33906633
chr5	34001699	34001835
chr5	34007774	34008316
chr5	34389988	34390008
chr5	34390417	34390444
chr5	34450885	34450910
chr5	34763003	34763094
chr5	34802418	34802435
chr5	34915387	34915924
chr5	35355642	35355693
chr5	35617903	35617993
chr5	35708574	35708590
chr5	35708602	35708993
chr5	35777517	35777624
chr5	35852191	35852304
chr5	35852337	35852381
chr5	35946313	35946327
chr5	35971565	35971595
chr5	36079595	36079664
chr5	36079689	36079783
chr5	36147014	36147097
chr5	36152053	36152134
chr5	36152148	36152184
chr5	36152210	36152254
chr5	36189884	36189931
chr5	36241968	36241991
chr5	36389537	36389568
chr5	36403164	36403189
chr5	36521322	36521395
chr5	36521407	36521591
chr5	36612168	36612204
chr5	36630919	36630931
chr5	36875702	36875716
chr5	36876686	36876909
chr5	36885293	36885634
chr5	36922252	36922264
chr5	36944677	36944727
chr5	36952089	36952252
chr5	37032480	37032554
chr5	37308949	37309264
chr5	37316310	37316321
chr5	37379212	37379492
chr5	37554745	37554808
chr5	37679740	37679762
chr5	37832346	37832357
chr5	37832516	37832570
chr5	37839960	37840040
chr5	37840787	37840798
chr5	38556809	38556868
chr5	38556896	38557096
chr5	38631122	38631141
chr5	38631196	38631312
chr5	38821764	38821828
chr5	38823093	38823549
chr5	38824171	38824203
chr5	38824545	38824642
chr5	38831976	38832332
chr5	38832344	38832369
chr5	38845740	38846215
chr5	38937424	38937438
chr5	39074419	39074776
chr5	39075292	39075320
chr5	39075349	39075544
chr5	39182378	39182453
chr5	39424579	39424623
chr5	39424874	39425100
chr5	39836581	39836603
chr5	40087039	40087052
chr5	40144684	40144737
chr5	40411674	40411698
chr5	40522389	40522418
chr5	40679215	40679244
chr5	40680983	40682142
chr5	40762094	40762154
chr5	40835002	40835677
chr5	41510769	41510817
chr5	41570422	41570449
chr5	41709060	41709095
chr5	41904402	41904494
chr5	41904505	41904519
chr5	41925202	41925511
chr5	42065419	42065467
chr5	42424281	42424320
chr5	42424412	42424427
chr5	42424787	42425163
chr5	42908755	42908839
chr5	42932126	42932185
chr5	42932426	42932451
chr5	42992144	42992430
chr5	42992474	42992522
chr5	42992840	42993025
chr5	42993044	42993115
chr5	42993288	42993346
chr5	43008527	43008946
chr5	43017996	43018059
chr5	43018179	43018351
chr5	43042089	43042102
chr5	43042897	43042941
chr5	43042967	43042992
chr5	43064930	43064944
chr5	43064960	43065291
chr5	43066465	43066760
chr5	43066852	43067308
chr5	43105966	43106041
chr5	43106054	43106071
chr5	43120879	43120925
chr5	43120991	43121068
chr5	43122562	43122582
chr5	43161667	43161743
chr5	43192773	43192787
chr5	43192827	43192955
chr5	43193008	43193032
chr5	43193052	43193128
chr5	43483593	43483611
chr5	43483938	43483979
chr5	43483998	43484130
chr5	44388912	44389054
chr5	44389115	44389139
chr5	44669168	44669223
chr5	44809413	44809428
chr5	44809450	44809465
chr5	44809508	44809615
chr5	45347048	45347116
chr5	45593301	45593333
chr5	45838335	45838383
chr5	49897367	49897519
chr5	50260334	50260355
chr5	50695265	50695419
chr5	50716312	50716333
chr5	52035718	52035776
chr5	52095193	52095238
chr5	52285153	52285190
chr5	52285640	52285663
chr5	52468234	52468251
chr5	52658252	52658322
chr5	52776022	52776035
chr5	52776116	52776130
chr5	52776141	52776152
chr5	52777887	52777959
chr5	52856380	52856612
chr5	53048253	53048364
chr5	53325103	53325255
chr5	53606415	53606718
chr5	53814503	53814514
chr5	53820713	53820731
chr5	53880938	53881005
chr5	54081855	54082040
chr5	54193018	54193044
chr5	54472006	54472202
chr5	54472221	54472549
chr5	54472575	54472666
chr5	54522414	54522467
chr5	54522517	54522528
chr5	54529457	54529670
chr5	54640533	54640544
chr5	54725399	54725479
chr5	54887121	54887178
chr5	55162904	55163202
chr5	55273751	55273762
chr5	55289906	55289926
chr5	55463600	55463692
chr5	55912887	55912905
chr5	56110181	56110539
chr5	56111332	56111391
chr5	56112061	56112260
chr5	56205894	56205931
chr5	56246460	56246487
chr5	56246499	56246607
chr5	56248396	56248456
chr5	56468953	56469103
chr5	56469114	56469220
chr5	56469244	56469268
chr5	56680986	56681002
chr5	56703289	56703317
chr5	56737954	56738007
chr5	56828527	56828549
chr5	57166084	57166112
chr5	57541232	57541292
chr5	57755489	57755547
chr5	57755593	57755990
chr5	57840103	57840116
chr5	57878869	57878883
chr5	57878962	57878991
chr5	58335271	58335520
chr5	58423709	58423736
chr5	58495925	58496134
chr5	58496145	58496606
chr5	58519318	58519346
chr5	58583578	58583619
chr5	58583691	58583755
chr5	58597920	58597955
chr5	59064340	59064506
chr5	59064538	59064672
chr5	59089966	59089996
chr5	59168087	59168139
chr5	59188718	59188772
chr5	59189771	59190081
chr5	59190108	59190124
chr5	59554021	59554051
chr5	59964455	59964479
chr5	60241930	60242023
chr5	60597976	60597989
chr5	60603106	60603146
chr5	60626691	60627048
chr5	60627067	60627184
chr5	60627231	60627258
chr5	60629258	60629302
chr5	60629451	60629792
chr5	61032791	61032826
chr5	61519841	61520055
chr5	61739164	61739394
chr5	61872149	61872177
chr5	62877999	62878014
chr5	64064356	64064827
chr5	64382471	64382498
chr5	64459816	64459876
chr5	64841154	64841210
chr5	64920480	64920548
chr5	65220785	65220815
chr5	65221360	65221383
chr5	65221552	65221755
chr5	65325429	65325483
chr5	65361431	65361445
chr5	65361472	65361486
chr5	65439932	65440011
chr5	65440055	65440338
chr5	65440377	65440401
chr5	65763535	65763579
chr5	65893309	65893683
chr5	66139964	66140038
chr5	66299893	66300119
chr5	66531417	66531492
chr5	66591448	66591478
chr5	66834144	66834184
chr5	67318029	67318054
chr5	67318077	67318108
chr5	67455479	67455499
chr5	67511261	67511486
chr5	67511516	67511529
chr5	67511553	67511707
chr5	67511830	67511940
chr5	67521493	67521528
chr5	67558459	67558499
chr5	67558518	67558529
chr5	67558547	67558565
chr5	67558583	67558603
chr5	67558615	67558648
chr5	67558659	67558676
chr5	67558687	67558704
chr5	67558715	67558738
chr5	67584223	67584260
chr5	67584314	67584449
chr5	67584656	67584671
chr5	67605750	67605780
chr5	67954770	67954784
chr5	68228734	68228750
chr5	68228779	68228938
chr5	68291167	68291337
chr5	68389888	68389919
chr5	68389937	68389956
chr5	68485564	68485605
chr5	68609408	68609422
chr5	68665218	68665246
chr5	68710692	68710704
chr5	68787943	68788124
chr5	68789315	68789365
chr5	70694762	70694833
chr5	70869843	70869871
chr5	71106889	71106996
chr5	71615977	71616316
chr5	71799746	71799839
chr5	71799852	71800001
chr5	72112521	72112617
chr5	72143870	72144145
chr5	72252688	72252768
chr5	72411046	72411106
chr5	72416390	72416454
chr5	72416490	72416574
chr5	72416643	72416661
chr5	72431757	72432126
chr5	72432160	72432178
chr5	72432198	72432324
chr5	72542100	72542140
chr5	72634845	72634857
chr5	72667000	72667105
chr5	72715176	72715220
chr5	72732261	72732415
chr5	72732994	72733687
chr5	72742465	72742774
chr5	72742859	72742881
chr5	72743411	72743563
chr5	72743650	72743811
chr5	72744383	72744426
chr5	72793114	72793162
chr5	72794326	72794413
chr5	72815410	72815748
chr5	72840919	72840961
chr5	72921827	72922064
chr5	73357024	73357050
chr5	73357343	73357479
chr5	73423643	73423747
chr5	73935717	73935867
chr5	73936424	73936650
chr5	73980989	73981017
chr5	73981036	73981048
chr5	74062831	74063204
chr5	74215653	74215678
chr5	74532827	74532840
chr5	74532940	74532960
chr5	74806812	74806892
chr5	75071089	75071151
chr5	75197445	75197502
chr5	75333807	75333861
chr5	75333889	75333978
chr5	75334007	75334029
chr5	75378976	75379241
chr5	75553538	75553553
chr5	75553632	75553870
chr5	76249277	76249293
chr5	76428754	76428784
chr5	76451566	76451611
chr5	76476794	76476818
chr5	76505833	76505850
chr5	76507339	76507525
chr5	76507538	76507577
chr5	76606782	76606824
chr5	76788082	76788297
chr5	76926246	76926483
chr5	76926501	76926549
chr5	76926563	76926594
chr5	76926708	76926881
chr5	76934542	76934588
chr5	76936205	76936220
chr5	77071974	77072022
chr5	77146694	77146798
chr5	77146863	77146896
chr5	77147385	77147402
chr5	77147462	77147473
chr5	77147526	77147545
chr5	77147577	77147594
chr5	77148582	77148732
chr5	77229588	77229956
chr5	77268254	77268343
chr5	77268871	77268935
chr5	77269066	77269110
chr5	77414611	77414639
chr5	77590535	77590761
chr5	77656190	77656398
chr5	78280782	78280899
chr5	78397108	78397146
chr5	78907868	78908248
chr5	78979115	78979169
chr5	78986247	78986342
chr5	79344466	79344481
chr5	79552001	79552034
chr5	79654668	79654711
chr5	79654746	79654887
chr5	79722010	79722021
chr5	80200642	80200674
chr5	80255785	80255797
chr5	80255834	80255912
chr5	81031963	81031990
chr5	81047271	81047453
chr5	81147609	81147983
chr5	81357566	81357598
chr5	81357618	81357629
chr5	81570218	81570242
chr5	81574029	81574366
chr5	81574445	81574499
chr5	82026574	82026644
chr5	82213346	82213382
chr5	82767481	82767598
chr5	83017451	83017487
chr5	83017550	83017611
chr5	85567485	85567510
chr5	86447125	86447184
chr5	86447195	86447220
chr5	86477538	86477617
chr5	86477628	86477639
chr5	86563398	86563410
chr5	86563483	86563519
chr5	87076962	87076978
chr5	87348754	87348768
chr5	87386383	87386444
chr5	87438144	87438424
chr5	87441334	87441365
chr5	87441391	87441411
chr5	87564628	87564754
chr5	87693434	87693472
chr5	87969933	87969977
chr5	87970007	87970037
chr5	87974001	87974013
chr5	87979549	87979941
chr5	87981365	87981416
chr5	88018771	88018902
chr5	88110351	88110416
chr5	88178901	88179170
chr5	88325206	88325254
chr5	89655024	89655418
chr5	89705980	89705998
chr5	89770521	89770608
chr5	89770756	89770785
chr5	89854283	89854521
chr5	89855049	89855110
chr5	89934893	89934936
chr5	90158165	90158224
chr5	90679008	90679156
chr5	91463844	91463925
chr5	91632672	91632749
chr5	91745449	91745482
chr5	91757753	91757857
chr5	91976757	91976793
chr5	91977577	91977633
chr5	92131579	92131635
chr5	92252076	92252125
chr5	92826070	92826979
chr5	92827029	92827080
chr5	92907821	92907988
chr5	92917647	92917769
chr5	92918968	92918982
chr5	92919701	92919799
chr5	92919926	92920587
chr5	92920692	92920748
chr5	92920808	92920867
chr5	92920932	92920952
chr5	92920979	92921003
chr5	92921195	92921214
chr5	92923291	92923361
chr5	92923492	92923506
chr5	92923589	92924146
chr5	92924475	92924593
chr5	92932633	92932656
chr5	92938439	92938458
chr5	92947562	92947631
chr5	92947998	92948172
chr5	92957351	92957400
chr5	93954260	93954494
chr5	94168323	94168342
chr5	94182530	94182548
chr5	94281618	94281660
chr5	94728295	94728375
chr5	94890802	94890819
chr5	94890831	94890864
chr5	94957287	94957308
chr5	94982606	94982700
chr5	95066427	95066446
chr5	95066609	95066620
chr5	95066683	95066843
chr5	95066968	95066983
chr5	95066999	95067011
chr5	95067716	95067771
chr5	95154279	95154301
chr5	95263104	95263545
chr5	95296223	95296241
chr5	95296427	95296663
chr5	95405049	95405070
chr5	95856261	95856312
chr5	95908458	95908475
chr5	96088002	96088033
chr5	96088084	96088100
chr5	96114581	96114595
chr5	96143902	96143949
chr5	96270652	96270679
chr5	96270748	96270918
chr5	96271738	96271793
chr5	96941558	96941627
chr5	97550708	97550731
chr5	97550752	97550764
chr5	97685690	97685711
chr5	97685722	97685745
chr5	98109503	98109630
chr5	98109643	98109717
chr5	98109879	98110230
chr5	98110256	98110488
chr5	100237035	100237098
chr5	100422651	100422676
chr5	100422743	100422904
chr5	100423197	100423231
chr5	100570463	100570532
chr5	100778354	100778398
chr5	101572276	101572305
chr5	101572316	101572348
chr5	102092003	102092028
chr5	102092089	102092104
chr5	102107516	102107590
chr5	102171527	102171546
chr5	102314748	102314783
chr5	102455499	102456072
chr5	102595005	102595016
chr5	102663087	102663111
chr5	102898239	102898380
chr5	103610529	103610615
chr5	104002308	104002364
chr5	105429701	105429742
chr5	105429757	105429810
chr5	105634319	105634335
chr5	107006228	107006322
chr5	107006557	107006625
chr5	107006669	107006914
chr5	107007897	107008192
chr5	107361377	107361463
chr5	107639054	107639103
chr5	108063891	108064154
chr5	108084242	108084422
chr5	108622593	108622608
chr5	108744910	108744940
chr5	108804118	108804325
chr5	109193528	109193586
chr5	109336224	109336260
chr5	109415602	109415672
chr5	109415693	109415777
chr5	109415788	109415806
chr5	109415820	109415889
chr5	110171041	110171063
chr5	110425994	110426070
chr5	110427796	110428224
chr5	110428296	110428307
chr5	110822217	110822241
chr5	110848058	110848309
chr5	110954291	110954319
chr5	111066673	111066703
chr5	111093519	111093531
chr5	111093544	111093588
chr5	111093806	111093981
chr5	111116908	111117214
chr5	111496303	111496767
chr5	111755587	111755611
chr5	111883956	111883967
chr5	112257937	112257997
chr5	112258185	112258228
chr5	112304108	112304153
chr5	112304382	112304397
chr5	112481465	112481556
chr5	112824046	112824346
chr5	113028341	113028362
chr5	113028402	113028585
chr5	113029400	113029730
chr5	113391423	113391437
chr5	113698379	113698449
chr5	114180412	114180452
chr5	114180686	114180697
chr5	114180737	114180748
chr5	114506230	114506405
chr5	114516285	114516315
chr5	114544903	114544937
chr5	114598522	114598699
chr5	114766937	114767067
chr5	114880280	114880474
chr5	114880896	114881100
chr5	114961567	114961601
chr5	114961634	114961647
chr5	114961658	114961682
chr5	115152303	115152667
chr5	115177219	115177238
chr5	115178235	115178511
chr5	115249501	115249520
chr5	115297023	115297072
chr5	115297105	115297135
chr5	115328964	115328980
chr5	115718544	115718639
chr5	115727985	115727997
chr5	115728029	115728043
chr5	115910361	115910624
chr5	116799533	116799558
chr5	117049259	117049649
chr5	117719243	117719270
chr5	117877641	117877663
chr5	117878164	117878252
chr5	117942786	117942916
chr5	118604568	118604588
chr5	118605132	118605171
chr5	118605213	118605227
chr5	118605245	118605270
chr5	118670645	118670708
chr5	118723654	118723668
chr5	118991064	118991129
chr5	119118322	119118357
chr5	119323134	119323147
chr5	119799757	119799811
chr5	119800006	119800038
chr5	121297400	121297841
chr5	121389307	121389320
chr5	121389338	121389424
chr5	121413856	121414206
chr5	121910649	121910687
chr5	121910711	121910733
chr5	122125124	122125206
chr5	122159479	122159513
chr5	122403782	122403827
chr5	122424587	122425625
chr5	122425679	122425768
chr5	122425902	122426032
chr5	122426250	122426287
chr5	122426311	122426394
chr5	122435185	122435239
chr5	122435263	122435329
chr5	122435350	122435394
chr5	122435782	122435796
chr5	122758991	122759290
chr5	123149627	123149641
chr5	123415992	123416020
chr5	123463106	123463128
chr5	123788345	123788376
chr5	124042819	124042856
chr5	124070989	124071018
chr5	124551413	124551520
chr5	124947186	124947246
chr5	125264365	125264623
chr5	125759348	125759387
chr5	125930751	125930810
chr5	125930856	125930871
chr5	125936526	125936704
chr5	126113306	126113488
chr5	126211444	126211513
chr5	126582897	126583320
chr5	126616288	126616325
chr5	126657110	126657133
chr5	126706888	126706938
chr5	127044785	127044804
chr5	127536684	127536699
chr5	127873511	127873561
chr5	127873602	127873690
chr5	127873748	127873771
chr5	127873794	127873937
chr5	127873953	127873974
chr5	128430089	128430121
chr5	128795454	128795467
chr5	128795993	128796065
chr5	128796126	128796149
chr5	128913746	128913790
chr5	128913802	128913821
chr5	128913846	128913860
chr5	128913878	128913899
chr5	128913910	128914115
chr5	128914130	128914161
chr5	128914176	128914191
chr5	129240175	129240256
chr5	129898799	129898861
chr5	130111514	130111551
chr5	130355421	130355468
chr5	130355643	130355680
chr5	130647916	130647960
chr5	130647972	130647984
chr5	130971126	130971165
chr5	130971221	130971279
chr5	131317457	131317473
chr5	131317549	131317569
chr5	131525890	131525920
chr5	131605674	131605688
chr5	131825720	131825829
chr5	131825930	131825993
chr5	131826006	131826036
chr5	132019369	132019542
chr5	132083756	132084047
chr5	132113680	132113771
chr5	132149359	132149374
chr5	132149472	132149490
chr5	132175437	132175483
chr5	132202082	132202096
chr5	132202336	132202368
chr5	132506652	132506700
chr5	132506743	132506887
chr5	132657866	132658027
chr5	132687926	132687947
chr5	132724827	132724861
chr5	132736442	132736470
chr5	132863165	132863184
chr5	132946717	132946893
chr5	132946906	132946943
chr5	133041538	133041574
chr5	133117062	133117139
chr5	133340575	133340862
chr5	133375287	133375302
chr5	133404664	133404701
chr5	133512440	133512790
chr5	133632483	133632519
chr5	133706991	133707254
chr5	133747427	133747774
chr5	133861728	133861886
chr5	133862881	133862929
chr5	133968366	133968702
chr5	133984235	133984365
chr5	134074072	134074250
chr5	134094237	134094610
chr5	134181541	134181805
chr5	134209894	134210232
chr5	134240366	134240525
chr5	134363004	134363030
chr5	134363087	134363661
chr5	134363717	134364084
chr5	134364132	134364229
chr5	134364404	134365019
chr5	134374560	134374674
chr5	134374782	134374807
chr5	134375118	134375162
chr5	134375675	134375912
chr5	134648434	134648447
chr5	134825585	134825621
chr5	134841747	134841962
chr5	134870411	134870425
chr5	134879354	134879365
chr5	134879398	134879419
chr5	134879484	134879872
chr5	134879898	134879992
chr5	134880062	134880075
chr5	134880266	134880293
chr5	134914880	134914895
chr5	135170821	135170860
chr5	135224180	135224243
chr5	135402575	135402649
chr5	135468480	135468674
chr5	135496545	135496617
chr5	135527327	135527684
chr5	135528393	135528405
chr5	135528423	135528447
chr5	135528467	135528489
chr5	135528824	135528866
chr5	135528954	135529038
chr5	135802194	135802222
chr5	136567205	136567242
chr5	136571288	136571303
chr5	136833967	136833984
chr5	136940407	136940432
chr5	137019486	137019504
chr5	137031563	137031601
chr5	137032111	137032162
chr5	137087890	137087910
chr5	137089936	137089985
chr5	137090158	137090230
chr5	137103745	137103758
chr5	137368274	137368286
chr5	137368620	137368636
chr5	137368682	137368693
chr5	137368815	137368849
chr5	137673779	137674168
chr5	137688085	137688371
chr5	137801193	137801427
chr5	137801621	137801664
chr5	137801675	137801779
chr5	137829273	137829290
chr5	137911095	137911107
chr5	137911121	137911141
chr5	137911471	137911723
chr5	137929893	137929923
chr5	137952294	137952511
chr5	138076624	138076636
chr5	138084605	138084622
chr5	138181230	138181350
chr5	138481262	138481408
chr5	138534241	138534254
chr5	138609835	138609857
chr5	138629248	138629457
chr5	138676935	138676975
chr5	138677008	138677173
chr5	138728801	138728847
chr5	138728937	138728979
chr5	138730019	138730413
chr5	138750130	138750165
chr5	138883501	138883722
chr5	138883838	138883876
chr5	138910654	138910743
chr5	138940716	138940882
chr5	138940908	138941077
chr5	139017042	139017060
chr5	139017103	139017391
chr5	139017692	139017762
chr5	139027722	139027817
chr5	139031629	139031654
chr5	139031724	139031851
chr5	139069264	139069276
chr5	139089254	139089300
chr5	139113397	139113599
chr5	139118950	139118970
chr5	139135220	139135265
chr5	139135645	139135676
chr5	139143747	139143767
chr5	139144306	139144321
chr5	139175359	139175426
chr5	139176085	139176383
chr5	139184477	139184495
chr5	139184540	139184579
chr5	139184603	139184647
chr5	139227437	139227455
chr5	139227626	139227755
chr5	139256519	139256546
chr5	139283567	139283864
chr5	139348578	139348616
chr5	139421959	139422440
chr5	139422528	139422589
chr5	139493670	139493787
chr5	139494136	139494455
chr5	139494764	139494782
chr5	139726014	139726265
chr5	139737303	139737316
chr5	139737683	139737701
chr5	139780225	139780308
chr5	139877451	139877500
chr5	139936886	139937241
chr5	139944062	139944124
chr5	139944231	139944406
chr5	139991964	139991979
chr5	140044333	140044467
chr5	140070814	140071242
chr5	140079922	140080061
chr5	140090725	140091160
chr5	140098329	140098744
chr5	140105561	140106031
chr5	140420396	140420452
chr5	140420705	140420805
chr5	140777363	140777489
chr5	140809861	140809876
chr5	140944001	140944013
chr5	140953092	140953109
chr5	140953702	140953760
chr5	140998568	140998887
chr5	141016589	141016604
chr5	141016844	141017058
chr5	141017576	141017615
chr5	141062681	141062716
chr5	141072811	141072846
chr5	141082541	141082789
chr5	141123059	141123120
chr5	141136241	141136279
chr5	141136602	141136656
chr5	141222308	141222345
chr5	141229388	141229456
chr5	141230075	141230133
chr5	141249767	141249921
chr5	141259195	141259220
chr5	141348697	141348921
chr5	141355810	141355943
chr5	141392587	141392670
chr5	141488219	141488518
chr5	141488538	141488609
chr5	141629036	141629103
chr5	141704449	141704620
chr5	141785813	141785845
chr5	141806219	141806238
chr5	141957782	141957793
chr5	142072218	142072330
chr5	142178007	142178038
chr5	142246862	142246889
chr5	142522863	142522938
chr5	142782119	142782139
chr5	142782174	142782341
chr5	142784953	142785002
chr5	142975472	142975492
chr5	143053992	143054277
chr5	143161554	143161569
chr5	144549004	144549023
chr5	145061549	145061604
chr5	145214235	145214302
chr5	145439096	145439139
chr5	145718114	145718155
chr5	145788636	145788682
chr5	145838484	145838510
chr5	146715354	146715398
chr5	146832451	146832489
chr5	146889563	146889719
chr5	146889763	146889783
chr5	147281238	147281280
chr5	147763306	147763362
chr5	147763378	147763685
chr5	148205653	148205752
chr5	148222875	148222894
chr5	148222921	148222937
chr5	148367392	148367416
chr5	148424686	148424773
chr5	148424919	148424968
chr5	148652088	148652125
chr5	148724779	148725280
chr5	148772340	148772724
chr5	148802027	148802158
chr5	148802215	148802261
chr5	148822570	148822595
chr5	148983047	148983095
chr5	149005811	149005848
chr5	149034266	149034279
chr5	149034306	149034378
chr5	149034861	149034890
chr5	149034985	149034996
chr5	149035103	149035313
chr5	149035340	149035395
chr5	149109487	149109616
chr5	149111554	149111758
chr5	149145858	149145952
chr5	149275316	149275330
chr5	149275354	149275500
chr5	149312187	149312211
chr5	149379994	149380298
chr5	149643135	149643149
chr5	149667514	149667536
chr5	149738368	149738502
chr5	149829130	149829766
chr5	149867630	149867649
chr5	149955184	149955319
chr5	149985310	149985363
chr5	150014687	150014997
chr5	150158161	150158177
chr5	150158240	150158430
chr5	150158486	150158519
chr5	150284334	150284586
chr5	150284652	150284896
chr5	150367276	150367361
chr5	150399834	150399855
chr5	150487593	150487631
chr5	150487650	150487903
chr5	150487934	150487995
chr5	150537229	150537257
chr5	150632015	150632057
chr5	150965571	150965667
chr5	150965852	150965944
chr5	150992117	150992575
chr5	151053531	151053571
chr5	151138031	151138193
chr5	151151593	151151673
chr5	152856709	152856728
chr5	153418284	153418648
chr5	153513314	153513340
chr5	153569914	153570100
chr5	153570230	153570381
chr5	153599407	153599425
chr5	153674546	153674565
chr5	153732858	153732876
chr5	153856983	153857281
chr5	153859476	153859487
chr5	153859812	153859919
chr5	153990902	153991098
chr5	154134776	154134798
chr5	154134820	154134874
chr5	154136622	154136861
chr5	154237888	154238193
chr5	154317677	154317923
chr5	154320499	154320830
chr5	154346369	154346424
chr5	155871212	155871273
chr5	155956936	155957013
chr5	156486015	156486040
chr5	156682918	156682933
chr5	156710735	156710800
chr5	156955324	156955348
chr5	156971306	156971500
chr5	157511609	157511625
chr5	157511667	157511702
chr5	158053228	158053305
chr5	158139231	158139347
chr5	158139358	158139380
chr5	158477249	158477275
chr5	158523979	158523993
chr5	158524012	158524026
chr5	158524065	158524115
chr5	158524889	158525073
chr5	158526033	158526539
chr5	158634638	158635390
chr5	158758277	158758313
chr5	158878721	158878762
chr5	158878778	158878914
chr5	158941405	158941420
chr5	158953828	158953932
chr5	159149975	159149998
chr5	159306481	159306531
chr5	159409867	159410097
chr5	159472417	159472525
chr5	159472566	159472619
chr5	159492638	159492705
chr5	159720558	159720586
chr5	159720600	159720617
chr5	159739882	159739915
chr5	159739930	159739941
chr5	159797905	159797929
chr5	159797962	159797973
chr5	159826853	159827129
chr5	160214322	160214337
chr5	160350722	160350769
chr5	160387150	160387172
chr5	160737663	160737682
chr5	161179269	161179412
chr5	162592619	162592644
chr5	162860368	162860390
chr5	162886931	162886951
chr5	164520346	164520366
chr5	164615721	164615744
chr5	164615769	164615858
chr5	164636003	164636018
chr5	164964625	164964656
chr5	165736680	165736712
chr5	166405953	166406005
chr5	166513926	166513977
chr5	166832760	166832815
chr5	166957699	166957895
chr5	166957941	166957955
chr5	167150176	167150196
chr5	167150802	167150825
chr5	167379869	167379917
chr5	167761691	167761838
chr5	167913324	167913606
chr5	167951271	167951406
chr5	168173291	168174151
chr5	168221671	168221694
chr5	168277948	168278047
chr5	168729558	168729569
chr5	169531778	169532023
chr5	169701154	169701196
chr5	169930676	169930787
chr5	169944562	169944584
chr5	169945166	169945233
chr5	169998360	169998381
chr5	170016518	170016792
chr5	170016811	170016823
chr5	170016838	170016863
chr5	170025897	170025948
chr5	170260886	170261202
chr5	170261218	170261357
chr5	170743623	170743994
chr5	170814835	170814975
chr5	170815410	170815693
chr5	170846234	170846248
chr5	170846279	170846310
chr5	170847930	170847949
chr5	171254300	171254552
chr5	171340817	171340837
chr5	171432872	171432902
chr5	171471188	171471203
chr5	171503177	171503202
chr5	171525709	171525794
chr5	171525806	171525883
chr5	171730862	171730901
chr5	171730995	171731016
chr5	171782513	171782524
chr5	171864973	171865009
chr5	171881503	171881517
chr5	171881544	171881565
chr5	171962224	171962260
chr5	172024366	172024385
chr5	172024401	172024559
chr5	172163138	172163158
chr5	172197435	172197973
chr5	172198066	172198312
chr5	172214132	172214145
chr5	172214227	172214258
chr5	172295483	172295516
chr5	172300101	172300215
chr5	172396573	172396629
chr5	172571344	172571610
chr5	172659934	172659961
chr5	172665520	172665688
chr5	172710502	172710523
chr5	172710551	172711135
chr5	172755650	172755787
chr5	172756114	172756131
chr5	172756219	172756267
chr5	172756542	172756564
chr5	172756677	172756703
chr5	172756867	172756879
chr5	172756935	172757004
chr5	172859940	172859952
chr5	172899711	172899737
chr5	172900081	172900162
chr5	172962299	172962378
chr5	173125881	173126034
chr5	173146601	173146629
chr5	173180921	173180950
chr5	173237567	173237624
chr5	173237646	173238537
chr5	173238582	173238609
chr5	173344923	173344949
chr5	173345219	173345232
chr5	173367303	173367327
chr5	173368904	173368915
chr5	173397439	173397473
chr5	173524793	173524873
chr5	173617700	173617736
chr5	173617753	173617765
chr5	173617776	173617800
chr5	173791051	173791362
chr5	173915782	173915830
chr5	174115426	174115483
chr5	174150627	174150752
chr5	174150782	174150831
chr5	174150847	174150862
chr5	174192666	174192720
chr5	174192736	174192752
chr5	174714966	174714981
chr5	174905492	174905563
chr5	174961497	174961649
chr5	175145797	175145810
chr5	175146123	175146134
chr5	175223934	175224227
chr5	175298831	175298992
chr5	175788726	175788854
chr5	175792773	175792837
chr5	175792854	175793225
chr5	175815611	175815664
chr5	175815732	175816115
chr5	176005681	176005699
chr5	176007110	176007126
chr5	176046696	176046926
chr5	176056884	176057092
chr5	176057114	176057207
chr5	176057956	176058095
chr5	176074105	176074124
chr5	176170753	176170856
chr5	176172750	176172809
chr5	176230732	176230800
chr5	176237844	176238042
chr5	176238216	176238232
chr5	176244759	176244790
chr5	176257372	176257394
chr5	176257463	176257504
chr5	176257515	176257639
chr5	176257692	176258017
chr5	176264735	176264750
chr5	176289805	176289847
chr5	176313598	176313653
chr5	176421548	176421594
chr5	176421609	176421637
chr5	176433538	176434098
chr5	176434111	176434138
chr5	176492865	176492880
chr5	176513666	176513788
chr5	176514079	176514134
chr5	176560496	176560827
chr5	176605077	176605168
chr5	176794165	176794179
chr5	176795615	176795626
chr5	176829276	176829317
chr5	176829395	176829604
chr5	176829687	176829782
chr5	176873347	176873436
chr5	176873458	176873472
chr5	176873614	176873913
chr5	176882353	176882367
chr5	176918911	176918924
chr5	176924243	176924296
chr5	176967467	176967683
chr5	177026895	177027312
chr5	177366317	177366369
chr5	177366717	177366734
chr5	177366864	177366966
chr5	177540485	177540637
chr5	177540649	177540694
chr5	177550891	177550906
chr5	177557802	177558062
chr5	177573850	177573887
chr5	177631467	177631661
chr5	177632320	177632500
chr5	177707367	177707409
chr5	177707438	177707472
chr5	177729179	177729620
chr5	177784738	177784845
chr5	177784858	177785036
chr5	177785316	177785331
chr5	177785391	177785489
chr5	177785582	177785742
chr5	177785760	177785791
chr5	177812581	177812615
chr5	177812686	177812744
chr5	177847945	177847998
chr5	177974641	177974655
chr5	177982677	177982816
chr5	178018094	178018107
chr5	178053957	178054189
chr5	178636516	178636580
chr5	178639205	178639786
chr5	178655813	178656106
chr5	178922085	178922186
chr5	178985927	178985968
chr5	179050446	179050739
chr5	179061468	179061482
chr5	179061509	179061538
chr5	179085076	179085107
chr5	179160556	179160614
chr5	179233790	179234039
chr5	179247795	179248141
chr5	179248427	179248501
chr5	179263480	179263493
chr5	179263527	179263540
chr5	179263559	179263582
chr5	179402634	179402659
chr5	179498941	179499400
chr5	179518151	179518171
chr5	179601413	179601433
chr5	179601448	179601614
chr5	179601627	179601650
chr5	179740654	179740948
chr5	179740982	179740997
chr5	179921094	179921420
chr5	179946095	179946146
chr5	179946366	179946392
chr5	180021781	180022023
chr5	180045842	180045874
chr5	180046005	180046067
chr5	180046093	180046105
chr5	180062417	180062847
chr5	180076954	180077000
chr5	180097174	180097236
chr5	180097250	180097481
chr5	180229061	180229322
chr5	180253039	180253062
chr5	180255877	180255961
chr5	180288201	180288332
chr5	180486999	180487062
chr5	180523908	180524658
chr5	180528745	180529492
chr5	180540336	180541075
chr5	180541993	180542121
chr5	180542152	180542457
chr5	180553427	180553458
chr5	180553483	180553526
chr5	180591021	180591358
chr5	180596463	180596997
chr6	391733	391925
chr6	392008	392087
chr6	392214	392249
chr6	392372	392501
chr6	392563	393216
chr6	393730	393791
chr6	447164	447188
chr6	468915	468964
chr6	469182	469229
chr6	469241	469295
chr6	487988	488020
chr6	685134	685152
chr6	692396	692433
chr6	692531	692544
chr6	692558	692569
chr6	692982	693265
chr6	707225	707247
chr6	716292	716404
chr6	716421	716500
chr6	834259	834281
chr6	885966	885986
chr6	1069369	1069383
chr6	1069443	1069512
chr6	1111840	1111864
chr6	1146628	1146671
chr6	1311704	1312369
chr6	1313164	1313754
chr6	1384194	1384622
chr6	1390361	1390374
chr6	1390907	1390918
chr6	1390954	1391113
chr6	1391304	1391364
chr6	1397555	1397568
chr6	1424121	1424151
chr6	1478258	1478443
chr6	1478535	1478601
chr6	1478673	1479171
chr6	1555614	1555629
chr6	1605272	1605296
chr6	1611534	1611633
chr6	1614363	1614382
chr6	1614911	1615217
chr6	1615317	1615434
chr6	1615489	1615835
chr6	1620277	1620442
chr6	1624125	1624151
chr6	1624178	1624252
chr6	1737726	1737775
chr6	1737851	1737946
chr6	1737964	1737998
chr6	1738012	1738052
chr6	1738097	1738115
chr6	1738176	1738219
chr6	1738246	1738277
chr6	1738293	1738305
chr6	1738325	1738350
chr6	1738362	1738446
chr6	2376398	2376413
chr6	2469744	2470034
chr6	2491477	2491739
chr6	2504115	2504155
chr6	2504417	2504474
chr6	2694580	2694972
chr6	2849119	2849148
chr6	2865797	2866065
chr6	2907438	2907453
chr6	2907477	2907489
chr6	2907723	2907734
chr6	2908267	2908281
chr6	2988690	2988970
chr6	2989048	2989065
chr6	3000092	3000117
chr6	3002405	3002449
chr6	3024008	3024023
chr6	3024055	3024118
chr6	3024134	3024152
chr6	3024227	3024304
chr6	3056503	3056522
chr6	3157675	3157729
chr6	3157747	3157891
chr6	3222070	3222104
chr6	3222122	3222211
chr6	3222231	3222463
chr6	3222557	3222596
chr6	3222616	3222682
chr6	3225068	3225203
chr6	3227630	3227688
chr6	3227713	3227904
chr6	3228097	3228151
chr6	3229229	3229262
chr6	3352476	3352586
chr6	3457677	3457765
chr6	3457929	3458142
chr6	3458208	3458377
chr6	3511578	3511595
chr6	3777391	3777418
chr6	3777436	3777516
chr6	3777529	3777689
chr6	3849165	3849220
chr6	3849268	3849294
chr6	3926105	3926231
chr6	3926597	3926625
chr6	4018808	4018890
chr6	4021444	4021570
chr6	4104213	4104246
chr6	4104473	4104620
chr6	4136212	4136380
chr6	4253508	4253528
chr6	4254037	4254088
chr6	4254857	4254933
chr6	4258663	4258713
chr6	4408042	4408058
chr6	4428154	4428402
chr6	4483484	4483530
chr6	4539541	4539608
chr6	4550426	4550442
chr6	4776538	4776597
chr6	4776624	4776671
chr6	4776687	4776723
chr6	5033458	5033490
chr6	5084576	5084594
chr6	5084687	5084794
chr6	5115467	5115511
chr6	5115690	5115703
chr6	5261766	5261846
chr6	6007146	6007324
chr6	6007417	6007486
chr6	6007680	6007919
chr6	6007934	6007951
chr6	6007975	6007998
chr6	6008010	6008026
chr6	6008076	6008090
chr6	6008206	6008343
chr6	6009485	6009617
chr6	6036151	6036187
chr6	6243247	6243342
chr6	6243384	6243404
chr6	6243528	6243589
chr6	6689462	6689524
chr6	6747243	6747423
chr6	6821910	6821989
chr6	6822040	6822223
chr6	6822398	6822453
chr6	6916640	6916660
chr6	6932501	6932785
chr6	6932797	6933028
chr6	7051566	7051577
chr6	7108535	7108556
chr6	7108610	7108642
chr6	7109894	7109926
chr6	7109944	7109978
chr6	7112962	7113194
chr6	7137802	7137841
chr6	7188469	7188500
chr6	7339673	7339694
chr6	7431912	7432028
chr6	7496872	7496899
chr6	7541532	7541962
chr6	7543525	7543538
chr6	7726408	7726459
chr6	7726534	7726565
chr6	7726835	7727711
chr6	7727749	7728177
chr6	7728230	7728392
chr6	7728473	7728500
chr6	7882415	7882582
chr6	7882672	7882686
chr6	7882697	7882710
chr6	7882767	7882813
chr6	7962055	7962088
chr6	8531445	8531505
chr6	8590672	8590696
chr6	8751754	8751804
chr6	8827763	8827795
chr6	8828349	8828452
chr6	9086619	9086724
chr6	9086737	9086760
chr6	9225636	9225694
chr6	9225918	9226193
chr6	9251372	9251434
chr6	9485377	9485391
chr6	10383649	10383974
chr6	10384994	10385013
chr6	10390291	10390379
chr6	10411920	10411977
chr6	10411995	10412178
chr6	10412198	10412627
chr6	10412948	10412968
chr6	10412983	10412995
chr6	10413152	10413167
chr6	10419245	10419561
chr6	10419662	10419815
chr6	10419987	10420014
chr6	10472164	10472371
chr6	10723192	10723497
chr6	10748006	10748150
chr6	10989904	10990173
chr6	11043651	11043663
chr6	11043708	11043725
chr6	11043756	11043845
chr6	11242260	11242272
chr6	11350497	11350516
chr6	11427602	11427623
chr6	11427713	11427725
chr6	11427817	11427830
chr6	11538666	11538879
chr6	11581038	11581224
chr6	11700658	11700691
chr6	11700731	11700743
chr6	11918679	11918721
chr6	12012909	12012943
chr6	12287905	12288121
chr6	12336767	12336786
chr6	12419867	12419917
chr6	12419965	12419976
chr6	12472810	12472938
chr6	12514198	12514264
chr6	12603007	12603019
chr6	13337144	13337181
chr6	13351499	13351571
chr6	13370949	13370964
chr6	13467163	13467200
chr6	13488669	13488808
chr6	13581379	13581413
chr6	13615292	13615326
chr6	13615344	13615751
chr6	13733765	13733840
chr6	14117794	14117874
chr6	14117893	14117906
chr6	14117926	14117950
chr6	14118078	14118116
chr6	14677366	14677462
chr6	14804169	14804185
chr6	15211399	15211416
chr6	15245028	15245039
chr6	15245052	15245530
chr6	15401117	15401163
chr6	15401176	15401210
chr6	15522200	15522215
chr6	15663492	15663555
chr6	16075021	16075068
chr6	16107359	16107527
chr6	16129263	16129429
chr6	16238683	16238809
chr6	16266129	16266178
chr6	16367862	16368125
chr6	16404932	16404948
chr6	16714419	16714456
chr6	16760123	16760560
chr6	16761288	16761329
chr6	16965418	16965436
chr6	16985987	16986187
chr6	16986219	16986264
chr6	17013148	17013182
chr6	17013246	17013276
chr6	17013299	17013405
chr6	17703695	17703796
chr6	17703813	17703832
chr6	17875213	17875259
chr6	17908008	17908019
chr6	17987836	17987958
chr6	18749649	18749918
chr6	18824128	18824302
chr6	18836415	18836457
chr6	18989091	18989143
chr6	18989168	18989219
chr6	18989317	18989340
chr6	18989443	18989468
chr6	19410714	19410739
chr6	19720296	19720343
chr6	19805227	19805247
chr6	19839213	19839342
chr6	19839354	19839523
chr6	20061244	20061292
chr6	20212207	20212237
chr6	20212248	20212277
chr6	20402149	20402218
chr6	20534560	20534777
chr6	20862866	20862924
chr6	21138450	21138502
chr6	21588791	21588902
chr6	21593588	21593676
chr6	21593689	21593726
chr6	21595353	21595406
chr6	21602599	21602610
chr6	21718676	21718753
chr6	21893900	21893916
chr6	21924818	21924842
chr6	21924885	21925265
chr6	21925339	21925391
chr6	21948121	21948179
chr6	22017470	22017511
chr6	22017550	22017566
chr6	22045495	22045531
chr6	22289033	22289236
chr6	22436656	22436724
chr6	22800073	22800096
chr6	22800125	22800136
chr6	23047149	23047197
chr6	23047209	23047331
chr6	23177112	23177442
chr6	23925478	23925518
chr6	24312115	24312268
chr6	24358359	24358375
chr6	24388111	24388132
chr6	24402871	24402911
chr6	24403375	24403427
chr6	24495174	24495186
chr6	24584024	24584048
chr6	24646081	24646094
chr6	24667108	24667284
chr6	24667347	24667367
chr6	24720427	24720606
chr6	24720949	24721212
chr6	24721298	24721312
chr6	24721355	24721410
chr6	24827508	24827713
chr6	24891279	24891299
chr6	24927072	24927479
chr6	24927579	24927826
chr6	24927841	24927909
chr6	25062526	25062591
chr6	25130277	25130316
chr6	25158183	25158205
chr6	25158260	25158278
chr6	25158307	25158318
chr6	25281355	25281378
chr6	25332965	25333005
chr6	25597272	25597443
chr6	25815730	25815995
chr6	25992739	25992935
chr6	25992948	25992968
chr6	26020670	26021047
chr6	26021097	26021137
chr6	26021355	26021372
chr6	26021749	26021823
chr6	26021849	26021956
chr6	26027170	26027700
chr6	26031908	26032409
chr6	26033599	26033787
chr6	26045620	26045846
chr6	26056024	26056816
chr6	26103990	26104539
chr6	26104553	26104578
chr6	26123141	26123174
chr6	26123867	26124171
chr6	26124422	26124821
chr6	26156434	26156952
chr6	26157065	26157171
chr6	26157196	26157212
chr6	26158370	26158640
chr6	26188975	26189502
chr6	26197159	26197198
chr6	26197272	26197466
chr6	26199342	26199506
chr6	26204641	26205249
chr6	26216636	26216927
chr6	26217180	26217475
chr6	26225610	26225675
chr6	26235103	26235237
chr6	26240526	26240588
chr6	26240644	26240947
chr6	26250505	26250863
chr6	26271287	26271761
chr6	26273167	26273192
chr6	26273245	26273268
chr6	26285408	26285968
chr6	26286605	26287000
chr6	26299868	26300077
chr6	26305499	26305958
chr6	26311310	26311569
chr6	26311831	26312110
chr6	26312774	26312964
chr6	26313192	26313548
chr6	26322785	26322844
chr6	26322882	26323379
chr6	26327764	26328025
chr6	26328246	26328553
chr6	26330458	26330753
chr6	26331596	26331871
chr6	26365710	26365750
chr6	26521354	26521687
chr6	26532966	26533386
chr6	26537575	26538636
chr6	26553595	26553925
chr6	26554207	26554563
chr6	26555397	26555671
chr6	26556621	26557015
chr6	26568925	26569295
chr6	26571939	26571952
chr6	26571972	26572313
chr6	26575716	26575892
chr6	26577171	26577605
chr6	26594969	26595349
chr6	26948037	26948166
chr6	26987946	26988392
chr6	27059413	27059958
chr6	27065079	27065185
chr6	27100287	27100310
chr6	27100337	27100535
chr6	27100761	27101226
chr6	27106905	27107297
chr6	27107310	27107352
chr6	27114316	27114639
chr6	27114824	27115269
chr6	27125765	27126174
chr6	27129934	27130019
chr6	27130137	27130160
chr6	27130191	27130232
chr6	27144819	27145196
chr6	27181527	27181848
chr6	27182833	27183140
chr6	27198053	27198587
chr6	27203244	27203387
chr6	27203419	27203447
chr6	27205132	27205540
chr6	27242938	27243082
chr6	27247878	27248299
chr6	27258376	27258430
chr6	27261546	27261860
chr6	27263124	27263137
chr6	27263292	27263360
chr6	27265723	27265890
chr6	27300531	27300968
chr6	27302656	27302966
chr6	27356553	27356856
chr6	27420450	27420465
chr6	27420503	27420573
chr6	27446509	27446848
chr6	27447302	27447675
chr6	27463451	27463891
chr6	27470739	27471050
chr6	27471381	27471709
chr6	27473341	27473820
chr6	27487208	27487550
chr6	27499964	27500169
chr6	27509498	27509593
chr6	27509638	27509692
chr6	27513370	27513615
chr6	27513627	27513721
chr6	27515354	27515772
chr6	27520882	27521363
chr6	27543756	27543778
chr6	27543808	27543973
chr6	27551109	27551483
chr6	27559449	27559818
chr6	27560341	27560849
chr6	27560904	27560946
chr6	27570466	27570508
chr6	27573253	27573669
chr6	27585979	27586304
chr6	27599188	27599431
chr6	27618541	27618953
chr6	27618996	27619040
chr6	27619340	27619526
chr6	27636294	27636603
chr6	27638228	27638464
chr6	27640003	27640363
chr6	27652245	27652261
chr6	27652516	27652699
chr6	27655858	27656352
chr6	27688805	27688819
chr6	27688847	27689024
chr6	27694451	27694578
chr6	27721045	27721387
chr6	27739948	27740187
chr6	27745553	27745782
chr6	27758971	27759362
chr6	27763502	27763800
chr6	27763835	27763868
chr6	27775969	27776338
chr6	27777806	27777988
chr6	27778104	27778228
chr6	27782187	27782497
chr6	27791671	27792294
chr6	27798754	27799540
chr6	27806482	27806679
chr6	27816094	27816136
chr6	27833172	27833190
chr6	27833391	27833442
chr6	27835177	27835323
chr6	27841216	27841427
chr6	27841438	27841481
chr6	27860601	27861015
chr6	27861297	27861348
chr6	27870142	27870857
chr6	28048525	28048936
chr6	28072417	28072647
chr6	28104477	28104806
chr6	28109490	28109852
chr6	28180664	28181101
chr6	28192874	28193218
chr6	28219914	28220248
chr6	28234981	28235057
chr6	28317623	28317814
chr6	28321937	28322239
chr6	28367466	28367690
chr6	28442095	28442591
chr6	28456637	28457000
chr6	28510601	28511038
chr6	28511049	28511098
chr6	28556980	28557605
chr6	28564914	28565366
chr6	28574757	28575207
chr6	28601589	28601601
chr6	28611043	28611456
chr6	28615833	28616157
chr6	28625827	28626238
chr6	28641440	28641845
chr6	28660033	28660099
chr6	28662816	28662873
chr6	28678204	28678660
chr6	28687332	28687728
chr6	28693709	28693949
chr6	28696978	28697334
chr6	28703015	28703434
chr6	28710493	28710906
chr6	28715358	28715852
chr6	28725999	28726385
chr6	28732117	28732314
chr6	28757398	28757755
chr6	28758034	28758052
chr6	28758399	28758719
chr6	28763542	28763984
chr6	28770308	28770804
chr6	28775439	28775846
chr6	28779742	28780046
chr6	28784798	28785261
chr6	28802206	28802217
chr6	28806042	28806427
chr6	28831262	28831682
chr6	28848998	28849407
chr6	28863863	28864289
chr6	28908679	28909081
chr6	28909243	28909590
chr6	28911317	28911591
chr6	28912244	28912474
chr6	28912497	28912509
chr6	28918640	28919082
chr6	28920909	28921245
chr6	28949300	28949683
chr6	28949777	28950240
chr6	28962898	28963163
chr6	29600920	29600974
chr6	29723975	29724063
chr6	29910743	29910767
chr6	29949323	29949346
chr6	30335066	30335108
chr6	30348336	30348503
chr6	30433904	30433958
chr6	30584625	30584730
chr6	30584834	30585043
chr6	30614563	30614584
chr6	30654380	30654663
chr6	30654915	30654934
chr6	30658970	30658999
chr6	30685569	30685588
chr6	30687904	30687954
chr6	30688068	30688238
chr6	30689368	30689427
chr6	30689469	30689590
chr6	30710349	30710451
chr6	30712218	30712415
chr6	30712671	30712709
chr6	30716008	30716043
chr6	30796619	30796671
chr6	30837113	30837150
chr6	30875510	30875535
chr6	30875620	30875976
chr6	31154193	31154263
chr6	31231429	31231441
chr6	31304799	31304847
chr6	31304893	31305014
chr6	31305035	31305214
chr6	31324000	31324152
chr6	31465574	31465609
chr6	31465691	31465715
chr6	31465738	31465752
chr6	31465800	31465887
chr6	31477576	31477676
chr6	31477708	31477728
chr6	31509751	31509840
chr6	31535429	31535470
chr6	31548675	31548860
chr6	31582200	31582244
chr6	31582274	31582291
chr6	31620080	31620161
chr6	31620179	31620497
chr6	31632679	31632736
chr6	31670882	31670912
chr6	31670931	31671223
chr6	31703594	31703617
chr6	31731372	31731459
chr6	31856935	31856949
chr6	31867920	31868072
chr6	31869616	31869966
chr6	31979464	31979590
chr6	32012380	32012450
chr6	32121709	32121903
chr6	32134906	32135028
chr6	32135464	32135495
chr6	32361875	32361972
chr6	32362029	32362051
chr6	32362142	32362183
chr6	32427533	32427548
chr6	32489529	32489649
chr6	32551793	32551839
chr6	32552274	32552345
chr6	32632543	32632923
chr6	32939844	32940162
chr6	33010151	33010196
chr6	33068999	33069244
chr6	33084685	33084994
chr6	33120176	33120217
chr6	33159279	33159303
chr6	33159334	33159425
chr6	33159467	33159499
chr6	33239419	33239484
chr6	33239645	33239720
chr6	33239752	33240017
chr6	33265933	33266052
chr6	33282697	33282806
chr6	33282913	33282963
chr6	33283050	33283116
chr6	33283149	33283205
chr6	33285311	33285517
chr6	33290720	33290733
chr6	33290782	33291020
chr6	33387883	33387942
chr6	33395922	33395951
chr6	33395975	33395993
chr6	33396100	33396120
chr6	33560979	33561246
chr6	33756755	33757137
chr6	33806768	33807077
chr6	33955334	33955643
chr6	34023979	34024111
chr6	34034004	34034037
chr6	34034266	34034277
chr6	34065138	34065286
chr6	34065306	34065362
chr6	34191948	34192003
chr6	34204424	34204725
chr6	34204938	34205005
chr6	34205025	34205207
chr6	34205298	34205406
chr6	34206175	34206200
chr6	34338096	34338165
chr6	34393723	34394014
chr6	34415807	34415820
chr6	34415834	34415946
chr6	34415964	34415977
chr6	34433697	34433923
chr6	34433945	34434006
chr6	34499418	34499516
chr6	34500088	34500148
chr6	34522721	34523002
chr6	34523887	34523931
chr6	34535043	34535066
chr6	35137149	35137211
chr6	35137655	35137766
chr6	35152281	35152303
chr6	35227335	35227601
chr6	35436043	35436376
chr6	35436652	35436685
chr6	35436745	35436827
chr6	35437058	35437076
chr6	35688028	35688115
chr6	35694336	35694359
chr6	35695776	35695928
chr6	35695942	35695963
chr6	35696045	35696070
chr6	35699724	35699747
chr6	35699831	35699905
chr6	35732219	35732276
chr6	35818023	35818362
chr6	35888066	35888141
chr6	36195443	36195518
chr6	36236735	36236763
chr6	36237802	36237859
chr6	36244993	36245028
chr6	36410573	36410935
chr6	36523688	36523699
chr6	36562008	36562341
chr6	36646371	36646764
chr6	36647924	36648364
chr6	36666541	36666604
chr6	36666642	36666672
chr6	36730035	36730115
chr6	36807680	36808047
chr6	36842554	36842578
chr6	36953893	36954343
chr6	36988659	36988677
chr6	36988929	36988943
chr6	37131221	37131263
chr6	37139674	37139764
chr6	37213010	37213057
chr6	37321861	37321882
chr6	37321898	37321911
chr6	37391770	37391926
chr6	37400923	37401024
chr6	37491808	37491838
chr6	37528269	37528290
chr6	37558446	37558513
chr6	37621713	37621731
chr6	37632654	37632691
chr6	37664476	37664504
chr6	37664531	37664643
chr6	37665835	37665955
chr6	37666043	37666119
chr6	37667033	37667062
chr6	37786859	37786913
chr6	37786975	37787070
chr6	37787137	37787269
chr6	37828439	37828479
chr6	37830730	37830776
chr6	37953287	37953298
chr6	38178316	38178359
chr6	38180304	38180333
chr6	39053950	39053987
chr6	39196849	39196860
chr6	39196886	39196981
chr6	39197012	39197370
chr6	39259678	39259715
chr6	39287537	39287549
chr6	39960890	39961041
chr6	39966747	39966894
chr6	40553575	40553613
chr6	40555194	40555213
chr6	40555234	40555281
chr6	40744660	40744675
chr6	40756902	40756929
chr6	40964264	40964518
chr6	41025896	41025909
chr6	41031776	41031927
chr6	41040880	41040904
chr6	41144125	41144171
chr6	41211000	41211020
chr6	41286784	41286810
chr6	41339438	41339642
chr6	41339662	41339682
chr6	41375598	41375635
chr6	41424128	41424182
chr6	41437606	41438041
chr6	41438058	41438088
chr6	41438172	41438499
chr6	41457120	41457146
chr6	41514669	41514754
chr6	41516556	41516570
chr6	41623925	41624043
chr6	41681830	41681982
chr6	41703406	41703461
chr6	41747633	41747894
chr6	41755210	41755379
chr6	41990542	41990571
chr6	42014331	42014518
chr6	42018179	42018430
chr6	42166107	42166163
chr6	42172418	42172501
chr6	42185508	42185544
chr6	42185566	42185732
chr6	42419350	42419496
chr6	42419585	42419596
chr6	42420870	42421090
chr6	42513165	42513227
chr6	42513425	42513463
chr6	42715322	42715449
chr6	42749344	42749359
chr6	42749683	42749766
chr6	42751202	42751321
chr6	42858255	42858743
chr6	42877778	42877808
chr6	42887550	42887581
chr6	42887750	42887763
chr6	42928409	42928435
chr6	42928560	42928659
chr6	42946852	42946979
chr6	42995510	42995533
chr6	43021551	43021580
chr6	43021597	43021648
chr6	43056511	43056815
chr6	43057864	43057924
chr6	43139684	43139762
chr6	43149731	43149963
chr6	43197240	43197278
chr6	43244019	43244034
chr6	43244113	43244143
chr6	43244199	43244210
chr6	43261610	43261634
chr6	43261698	43261718
chr6	43261752	43262014
chr6	43262039	43262095
chr6	43262159	43262305
chr6	43262485	43262532
chr6	43404875	43404982
chr6	43445253	43445324
chr6	43484531	43484837
chr6	43544008	43544044
chr6	43596216	43596242
chr6	43635764	43635775
chr6	43635871	43635882
chr6	43636030	43636057
chr6	43705834	43705849
chr6	43737922	43738040
chr6	43738995	43739321
chr6	43739579	43739787
chr6	43837941	43837965
chr6	43837976	43838044
chr6	43878302	43878325
chr6	43913488	43913623
chr6	43913643	43913655
chr6	43913695	43913745
chr6	43922210	43922254
chr6	43922346	43922608
chr6	43958062	43958251
chr6	44011364	44011400
chr6	44052370	44052421
chr6	44068135	44068148
chr6	44068162	44068173
chr6	44095118	44095216
chr6	44095307	44095362
chr6	44101624	44101695
chr6	44170765	44170790
chr6	44214688	44214987
chr6	44215196	44215298
chr6	44215316	44215351
chr6	44237316	44237752
chr6	44265389	44265665
chr6	44265707	44265732
chr6	44280932	44281200
chr6	44281232	44281254
chr6	44410119	44410145
chr6	44437880	44437922
chr6	44443526	44443731
chr6	44510147	44510309
chr6	44510324	44510466
chr6	44529282	44529348
chr6	44593927	44593938
chr6	44595149	44595179
chr6	44595194	44595206
chr6	44595221	44595243
chr6	44671190	44671267
chr6	44811645	44811702
chr6	45345932	45346002
chr6	45387606	45387629
chr6	45389738	45389843
chr6	45389972	45389997
chr6	45390266	45390584
chr6	45407406	45407436
chr6	45521572	45521654
chr6	45521675	45521731
chr6	45521759	45521800
chr6	45521835	45521875
chr6	45521897	45521927
chr6	45521938	45521991
chr6	45522006	45522053
chr6	45554335	45554441
chr6	45628347	45628419
chr6	45982801	45982827
chr6	46139040	46139070
chr6	46231165	46231350
chr6	46672669	46672692
chr6	46703425	46703459
chr6	46703502	46703529
chr6	46810120	46810292
chr6	46903800	46903887
chr6	46915702	46915717
chr6	46983683	46983814
chr6	47029271	47029285
chr6	47102315	47102347
chr6	47102364	47102403
chr6	47277599	47277680
chr6	47557118	47557154
chr6	47933627	47933641
chr6	48070773	48070812
chr6	48386654	48386672
chr6	49304190	49304348
chr6	50682781	50682795
chr6	50682984	50683070
chr6	50691984	50692028
chr6	50692054	50692109
chr6	50794285	50794303
chr6	50818115	50818136
chr6	50818209	50818474
chr6	51086262	51086275
chr6	51379051	51379069
chr6	51446470	51446485
chr6	51961276	51961311
chr6	52065123	52065177
chr6	52278812	52278867
chr6	52416715	52416761
chr6	52416779	52416821
chr6	52441262	52441292
chr6	52680025	52680038
chr6	52720900	52720983
chr6	52794906	52794962
chr6	52794981	52794999
chr6	52860559	52860762
chr6	52907347	52907431
chr6	52926433	52926764
chr6	52926783	52926805
chr6	53409788	53410041
chr6	53412780	53412795
chr6	53412818	53412932
chr6	53556430	53556674
chr6	53611193	53611291
chr6	53659618	53659798
chr6	54063685	54063706
chr6	54535142	54535209
chr6	55164479	55164510
chr6	55443564	55443575
chr6	55443830	55443909
chr6	55443928	55444136
chr6	55918690	55918713
chr6	55994472	55994494
chr6	56036988	56037033
chr6	56037060	56037245
chr6	56125655	56125670
chr6	56161915	56162108
chr6	56226555	56226589
chr6	56407185	56407227
chr6	56407363	56407378
chr6	56407509	56407651
chr6	56534922	56534971
chr6	56628895	56628926
chr6	56708455	56708483
chr6	56894416	56894484
chr6	57064009	57064046
chr6	57064116	57064197
chr6	57766764	57766786
chr6	58020682	58020694
chr6	63362621	63362936
chr6	63921600	63921800
chr6	64162072	64162086
chr6	64282491	64282549
chr6	64283060	64283244
chr6	64283277	64283562
chr6	64322917	64322995
chr6	64345909	64345937
chr6	64345996	64346281
chr6	64795212	64795261
chr6	65833656	65833679
chr6	66348694	66348801
chr6	66681435	66681451
chr6	67341344	67341364
chr6	68038930	68038946
chr6	68168301	68168327
chr6	68598929	68598954
chr6	68598968	68598983
chr6	68599482	68599493
chr6	69345250	69345312
chr6	69622800	69622841
chr6	69622928	69623086
chr6	69873073	69873120
chr6	69889649	69889710
chr6	69889960	69889972
chr6	69942845	69943066
chr6	70317461	70317478
chr6	70577106	70577145
chr6	70577165	70577507
chr6	70577644	70577679
chr6	70734480	70734503
chr6	71063414	71063438
chr6	71377542	71377567
chr6	71665569	71665841
chr6	71800915	71801018
chr6	71801029	71801051
chr6	71801185	71801205
chr6	72113122	72113453
chr6	72130313	72130334
chr6	72130358	72130454
chr6	72321203	72321214
chr6	73269966	73269996
chr6	73333128	73333150
chr6	73470168	73470209
chr6	73974177	73974417
chr6	74064856	74064903
chr6	74122363	74122442
chr6	74122453	74122472
chr6	74227612	74227642
chr6	74227796	74227951
chr6	74227976	74228410
chr6	74228458	74228510
chr6	74228533	74228748
chr6	74229674	74230938
chr6	74363889	74363910
chr6	74405295	74405317
chr6	74405397	74405446
chr6	74491474	74491559
chr6	74596360	74596371
chr6	75040112	75040124
chr6	75480946	75481088
chr6	75785809	75786043
chr6	75915654	75915982
chr6	75916136	75916189
chr6	75953471	75953708
chr6	75982195	75982274
chr6	75982294	75982315
chr6	75994472	75994521
chr6	76311928	76311954
chr6	76313244	76313283
chr6	76459627	76459647
chr6	76459658	76459711
chr6	76617507	76617543
chr6	77205881	77205894
chr6	77489227	77489277
chr6	78828479	78828553
chr6	79169384	79169399
chr6	79333446	79333492
chr6	79373935	79373974
chr6	79373987	79374010
chr6	79786543	79786584
chr6	79786650	79786990
chr6	79787010	79787069
chr6	79787845	79788421
chr6	79788445	79788468
chr6	79944373	79944385
chr6	79944677	79944733
chr6	80465691	80465765
chr6	80657578	80657597
chr6	80657633	80657686
chr6	80816426	80816447
chr6	80838612	80838624
chr6	81245891	81245972
chr6	82454910	82454934
chr6	82461486	82461526
chr6	82651488	82651536
chr6	82854651	82854703
chr6	83073048	83073066
chr6	83073278	83073293
chr6	83073342	83073547
chr6	83073575	83073600
chr6	83074808	83074892
chr6	84427580	84427606
chr6	84427678	84427703
chr6	84427722	84427734
chr6	84525805	84525829
chr6	84569148	84569206
chr6	84569277	84569531
chr6	85354617	85354656
chr6	85473848	85473866
chr6	86140386	86140399
chr6	86303257	86303377
chr6	86303427	86303728
chr6	86303756	86303790
chr6	86351972	86352170
chr6	86352571	86352757
chr6	86387945	86388004
chr6	86388227	86388625
chr6	86388650	86388826
chr6	87207354	87207389
chr6	87662220	87662238
chr6	87841484	87841495
chr6	87841597	87841618
chr6	87865162	87865364
chr6	87999336	87999476
chr6	87999564	87999575
chr6	88032196	88032359
chr6	88182574	88182904
chr6	88411829	88411894
chr6	88741231	88741644
chr6	88875305	88875317
chr6	89790491	89790541
chr6	89791113	89791149
chr6	89791298	89791314
chr6	89855678	89855690
chr6	90062307	90062791
chr6	90120766	90120800
chr6	90121844	90122239
chr6	90929240	90929330
chr6	90929381	90929393
chr6	91005375	91005477
chr6	91005499	91005518
chr6	91005531	91005557
chr6	91915951	91916042
chr6	91916579	91916593
chr6	92343316	92343376
chr6	92527505	92527533
chr6	92827385	92827406
chr6	93381462	93381475
chr6	93381486	93381514
chr6	94126241	94126269
chr6	94128944	94129037
chr6	94652015	94652101
chr6	96032243	96032370
chr6	96437824	96437864
chr6	96463135	96463159
chr6	96918779	96918801
chr6	96969480	96969819
chr6	97372658	97372726
chr6	97555836	97556103
chr6	98911331	98911353
chr6	98911382	98911403
chr6	99280593	99280606
chr6	99282487	99282580
chr6	99282803	99282905
chr6	99283131	99283244
chr6	99284075	99284107
chr6	99741551	99741563
chr6	99836762	99836826
chr6	99841954	99842157
chr6	99872507	99872631
chr6	99963162	99963290
chr6	99963509	99963546
chr6	100016408	100016791
chr6	100054577	100054594
chr6	100055050	100055115
chr6	100062656	100062677
chr6	100555526	100555574
chr6	100677569	100677603
chr6	101329292	101329426
chr6	101839902	101839923
chr6	102359917	102359954
chr6	102359969	102359988
chr6	102435970	102436046
chr6	102645202	102645385
chr6	103540475	103540514
chr6	103653129	103653158
chr6	104053855	104053866
chr6	105140906	105140925
chr6	105237980	105238021
chr6	105307529	105307619
chr6	105400750	105400827
chr6	105401255	105401343
chr6	105720584	105720647
chr6	105850945	105851074
chr6	105851123	105851135
chr6	105970591	105970606
chr6	106151660	106151721
chr6	106257093	106257140
chr6	106354250	106354296
chr6	106442588	106442977
chr6	106534153	106534164
chr6	106534209	106534301
chr6	106694280	106694305
chr6	106773389	106773481
chr6	106959494	106959518
chr6	107070489	107070519
chr6	107435325	107435347
chr6	107435433	107435745
chr6	107658026	107658096
chr6	107780612	107780844
chr6	107810913	107810935
chr6	107811253	107811606
chr6	107954807	107954906
chr6	108141594	108141752
chr6	108145697	108145718
chr6	108279227	108279242
chr6	108440481	108440583
chr6	108440880	108440935
chr6	108454758	108454824
chr6	108454847	108454859
chr6	108455799	108455890
chr6	108455926	108455996
chr6	108477833	108477893
chr6	108487407	108487457
chr6	108738472	108738487
chr6	108878979	108879361
chr6	108880673	108881025
chr6	108881892	108881985
chr6	108882022	108882151
chr6	108956767	108956786
chr6	109330295	109330310
chr6	109442100	109442170
chr6	109703536	109703567
chr6	109703581	109703762
chr6	110012365	110012379
chr6	110012429	110012600
chr6	110016787	110016802
chr6	110074377	110074451
chr6	110093203	110093234
chr6	110360645	110360657
chr6	110384494	110384521
chr6	110500263	110500319
chr6	110500796	110501054
chr6	110501106	110501132
chr6	110501182	110501196
chr6	110646526	110646623
chr6	110767928	110767939
chr6	110920928	110920981
chr6	110935764	110935804
chr6	111195976	111196099
chr6	111196371	111196501
chr6	111196523	111197262
chr6	111197429	111197608
chr6	111279669	111280050
chr6	111643860	111643888
chr6	111803789	111803890
chr6	111804911	111805007
chr6	112386696	112386946
chr6	112471400	112471434
chr6	112987050	112987089
chr6	113129499	113129523
chr6	113807659	113807670
chr6	113906223	113906285
chr6	113907800	113907836
chr6	114180720	114180749
chr6	114180770	114180873
chr6	114180895	114180936
chr6	114181773	114181801
chr6	114292233	114292765
chr6	114662758	114662776
chr6	116241249	116241369
chr6	116422030	116422433
chr6	116422538	116422566
chr6	116499217	116499304
chr6	116892292	116892761
chr6	117591352	117591457
chr6	117803936	117804084
chr6	117804431	117804713
chr6	117869835	117869853
chr6	117996576	117996625
chr6	117997085	117997150
chr6	117997216	117997263
chr6	118241614	118241653
chr6	118245167	118245180
chr6	118245622	118245642
chr6	118879793	118879805
chr6	118895216	118895627
chr6	118921449	118921538
chr6	118972537	118972628
chr6	119047462	119047473
chr6	119106354	119106379
chr6	119216260	119216328
chr6	119216392	119216411
chr6	119216434	119216472
chr6	119216576	119216590
chr6	119216664	119216676
chr6	119398978	119399108
chr6	119563098	119563149
chr6	119583079	119583108
chr6	119583184	119583336
chr6	119669803	119669839
chr6	120048572	120048592
chr6	120679797	120679826
chr6	120964201	120964222
chr6	121511228	121511279
chr6	121634257	121634311
chr6	122095962	122096014
chr6	122541598	122541611
chr6	124069471	124069517
chr6	124099739	124099894
chr6	124797143	124797164
chr6	124797218	124797267
chr6	125080739	125080802
chr6	125140790	125140809
chr6	125282912	125283237
chr6	125284722	125284838
chr6	125371745	125371810
chr6	125436320	125436373
chr6	125651375	125651426
chr6	126101259	126101587
chr6	126277841	126277956
chr6	126277980	126278004
chr6	126444818	126444832
chr6	127343389	127343400
chr6	127441000	127441038
chr6	127468051	127468067
chr6	128222390	128222474
chr6	128467578	128467598
chr6	128756192	128756281
chr6	128756315	128756344
chr6	130250919	130250940
chr6	130339726	130339752
chr6	130339804	130339903
chr6	130340652	130340864
chr6	130966045	130966224
chr6	131384274	131384376
chr6	131384391	131384430
chr6	131624960	131625096
chr6	131897035	131897299
chr6	131949155	131949625
chr6	132147384	132147418
chr6	132271057	132271129
chr6	132272373	132272400
chr6	132272431	132272524
chr6	132325050	132325070
chr6	132431021	132431211
chr6	132474408	132474419
chr6	132474453	132474505
chr6	132555550	132555666
chr6	132764382	132764406
chr6	132908791	132908804
chr6	132908832	132908892
chr6	133055721	133055833
chr6	133070280	133070317
chr6	133070456	133070531
chr6	133079235	133079250
chr6	133079282	133079315
chr6	133135332	133135920
chr6	133319704	133319737
chr6	133562351	133562362
chr6	133562386	133562419
chr6	133563406	133563418
chr6	133563740	133563753
chr6	133564233	133564256
chr6	134274109	134274437
chr6	134373365	134373448
chr6	134495948	134496043
chr6	134496122	134496188
chr6	134734675	134734711
chr6	135035908	135036267
chr6	135305577	135305616
chr6	135305628	135305647
chr6	135305660	135305684
chr6	135502250	135502345
chr6	135502419	135502642
chr6	135503385	135503401
chr6	135602685	135602733
chr6	135613253	135613295
chr6	136903391	136903418
chr6	137112531	137112786
chr6	137113692	137113725
chr6	137243603	137243671
chr6	137440979	137441140
chr6	137575701	137575793
chr6	137692061	137692094
chr6	137692424	137692449
chr6	138038586	138038630
chr6	138231733	138231759
chr6	138426984	138427026
chr6	138428576	138428608
chr6	138483697	138483744
chr6	138610986	138611021
chr6	138820260	138820322
chr6	138838789	138838830
chr6	138838841	138839047
chr6	139156041	139156073
chr6	139309445	139309489
chr6	139472055	139472099
chr6	139472111	139472368
chr6	139586564	139586603
chr6	139613121	139613338
chr6	139694302	139695387
chr6	139695587	139695996
chr6	139696499	139696515
chr6	139696698	139696711
chr6	139729512	139729540
chr6	139957168	139957179
chr6	140154793	140155097
chr6	140177555	140177603
chr6	140184429	140184476
chr6	140426601	140426627
chr6	141031864	141031934
chr6	142102397	142102424
chr6	142360418	142360467
chr6	142623524	142623653
chr6	142623801	142623951
chr6	142698752	142698765
chr6	143111929	143112067
chr6	143148547	143148567
chr6	143151316	143151330
chr6	143266191	143266397
chr6	143266430	143266443
chr6	143382191	143382420
chr6	143771667	143772127
chr6	143857660	143857717
chr6	144066396	144066496
chr6	144066580	144066603
chr6	144328329	144328434
chr6	144460887	144461160
chr6	144537215	144537873
chr6	144652776	144652855
chr6	144652908	144652920
chr6	144663477	144663502
chr6	144952354	144952367
chr6	144952378	144952403
chr6	145418243	145418317
chr6	146056085	146056108
chr6	146056121	146056137
chr6	146056275	146056453
chr6	146135410	146135427
chr6	146135889	146135919
chr6	146171380	146171424
chr6	147365355	147365375
chr6	147365663	147365741
chr6	147438223	147438489
chr6	147480029	147480068
chr6	147524988	147525071
chr6	147525568	147525834
chr6	147832344	147832397
chr6	148497117	148497149
chr6	148974503	148974514
chr6	149069541	149069589
chr6	149080007	149080035
chr6	149344238	149344288
chr6	149344306	149344350
chr6	149379480	149379540
chr6	149550529	149550570
chr6	149570261	149570326
chr6	149653960	149653975
chr6	149654476	149654532
chr6	149867160	149867304
chr6	149887176	149887234
chr6	149887474	149887486
chr6	149968618	149968669
chr6	150039196	150039372
chr6	150049577	150049602
chr6	150070743	150070759
chr6	150184298	150184399
chr6	150244254	150244276
chr6	150244319	150244495
chr6	150260231	150260265
chr6	150260313	150260334
chr6	150260376	150260389
chr6	150260411	150260440
chr6	150285052	150285190
chr6	150285479	150285505
chr6	150286593	150286612
chr6	150286633	150286921
chr6	150312248	150312471
chr6	150335400	150335414
chr6	150336621	150336665
chr6	150358560	150358591
chr6	150557761	150557784
chr6	150839965	150840001
chr6	150920983	150921152
chr6	150944637	150944650
chr6	151074427	151074517
chr6	151088532	151088702
chr6	151097448	151097546
chr6	151097569	151097589
chr6	151097918	151097934
chr6	151097961	151097978
chr6	151098182	151098197
chr6	151098568	151098588
chr6	151098615	151098630
chr6	151098657	151098675
chr6	151098703	151098718
chr6	151098748	151098763
chr6	151098782	151098817
chr6	151647355	151647395
chr6	151711303	151711372
chr6	151711827	151711856
chr6	151773302	151773337
chr6	151773361	151773374
chr6	151815750	151816055
chr6	151833650	151833678
chr6	152027282	152027461
chr6	152543007	152543326
chr6	152693056	152693132
chr6	152908641	152908686
chr6	152908917	152908971
chr6	153303585	153303622
chr6	153303648	153303661
chr6	153451611	153451642
chr6	153452519	153452601
chr6	153588651	153588712
chr6	153674971	153674991
chr6	154235759	154235785
chr6	154493609	154493660
chr6	154578516	154578551
chr6	154616957	154617073
chr6	154675410	154675850
chr6	154831712	154831832
chr6	154831848	154831861
chr6	155053782	155053837
chr6	155054472	155054590
chr6	155115899	155115963
chr6	155178615	155178645
chr6	155312403	155312456
chr6	155312634	155312672
chr6	155506996	155507065
chr6	155951061	155951092
chr6	156716458	156716483
chr6	156716772	156716797
chr6	156770344	156770366
chr6	157008263	157008711
chr6	157098151	157098422
chr6	157098960	157099016
chr6	157099436	157099447
chr6	157144377	157144452
chr6	157234809	157235286
chr6	157299069	157299375
chr6	157301855	157301951
chr6	157318295	157318343
chr6	157342541	157342683
chr6	157411212	157411267
chr6	157542626	157543002
chr6	157612976	157613082
chr6	157613105	157613233
chr6	157613257	157613345
chr6	157640951	157640964
chr6	157640985	157641003
chr6	157641038	157641325
chr6	157691453	157691476
chr6	157691490	157691570
chr6	157691588	157691604
chr6	157691695	157691714
chr6	157744314	157744767
chr6	157802517	157802588
chr6	158093789	158093856
chr6	158093973	158094123
chr6	158663432	158663553
chr6	158749115	158749171
chr6	159246692	159246961
chr6	159326491	159326627
chr6	159421174	159421200
chr6	159476348	159476391
chr6	159876929	159877072
chr6	160147884	160148158
chr6	160210660	160210738
chr6	160374316	160374339
chr6	160559278	160559292
chr6	160877579	160878063
chr6	160955864	160956288
chr6	160956340	160956364
chr6	160956458	160956525
chr6	160956613	160956658
chr6	160956669	160956703
chr6	160956751	160956817
chr6	161089774	161090058
chr6	161170260	161170325
chr6	161170419	161171019
chr6	161413647	161413665
chr6	161421723	161421805
chr6	161603365	161603376
chr6	161640776	161640916
chr6	161640951	161641037
chr6	161694432	161694471
chr6	161795272	161795287
chr6	161795308	161795325
chr6	161795639	161795652
chr6	161857024	161857406
chr6	163137796	163137809
chr6	163607426	163607461
chr6	163777763	163777814
chr6	163823850	163823897
chr6	163834568	163834580
chr6	164442640	164442656
chr6	164442718	164442749
chr6	164442893	164442947
chr6	164461247	164461432
chr6	165823062	165823140
chr6	165835798	165835812
chr6	165911352	165911388
chr6	166032748	166032784
chr6	166032964	166033047
chr6	166055509	166055521
chr6	166075738	166075755
chr6	166076218	166076350
chr6	166076416	166076439
chr6	166122216	166122924
chr6	166162559	166162585
chr6	166163081	166163106
chr6	166401412	166401771
chr6	166401987	166402080
chr6	166402110	166402135
chr6	166419632	166419771
chr6	166422251	166422488
chr6	166446283	166446296
chr6	166446648	166446722
chr6	166761441	166761452
chr6	166774961	166775005
chr6	166822947	166823158
chr6	166883827	166883968
chr6	166910698	166910928
chr6	166921538	166921597
chr6	166984908	166985105
chr6	167012427	167012527
chr6	167040301	167040456
chr6	167040483	167040570
chr6	167073886	167073901
chr6	167138414	167138452
chr6	167368491	167369083
chr6	167369619	167369647
chr6	167369661	167369691
chr6	167369974	167370000
chr6	167507502	167507514
chr6	167507700	167507728
chr6	167617815	167617891
chr6	167733306	167733366
chr6	167846310	167846379
chr6	167846420	167846485
chr6	167846520	167846585
chr6	167846653	167846950
chr6	167846961	167846997
chr6	167847072	167847127
chr6	167847222	167847247
chr6	167928345	167928400
chr6	167928464	167928566
chr6	167928667	167928817
chr6	168042078	168042379
chr6	168072541	168073065
chr6	168226371	168226619
chr6	168279245	168279302
chr6	168310669	168310766
chr6	168400594	168401374
chr6	168507024	168507044
chr6	168507159	168507277
chr6	168533495	168533666
chr6	168533789	168533837
chr6	168665600	168665661
chr6	168712274	168712285
chr6	168712346	168712360
chr6	168783884	168783895
chr6	168784166	168784185
chr6	168784199	168784509
chr6	169295624	169295699
chr6	169334693	169335051
chr6	169642614	169642634
chr6	169642651	169642663
chr6	169642744	169642758
chr6	169642800	169643420
chr6	169684018	169684068
chr6	169684081	169684106
chr6	169953063	169953196
chr6	170122971	170123242
chr6	170123580	170123596
chr6	170151556	170151972
chr6	170167562	170167608
chr6	170167628	170167641
chr6	170167673	170167704
chr6	170208746	170209622
chr6	170230934	170231153
chr6	170240016	170240744
chr6	170268919	170268954
chr6	170342137	170342191
chr6	170346599	170346638
chr6	170361081	170361107
chr6	170361160	170361172
chr6	170361512	170361539
chr6	170478748	170478762
chr6	170478838	170478854
chr6	170478922	170478993
chr6	170479007	170479034
chr6	170479083	170479099
chr6	170589563	170589585
chr6	170599890	170600028
chr6	170730414	170730586
chr6	170730607	170730635
chr6	170862253	170862476
chr7	191735	191865
chr7	205247	205433
chr7	216691	216726
chr7	336747	337362
chr7	337400	337448
chr7	391137	391171
chr7	391536	391549
chr7	395551	395603
chr7	395805	395932
chr7	395948	395992
chr7	396069	396267
chr7	431632	431644
chr7	465746	465803
chr7	525061	525078
chr7	557533	557817
chr7	558644	558756
chr7	558770	558824
chr7	560908	560987
chr7	560998	561042
chr7	569856	570102
chr7	592053	592112
chr7	600645	600687
chr7	600710	600897
chr7	627911	627982
chr7	628674	628725
chr7	665117	665315
chr7	680407	680451
chr7	680833	681029
chr7	681318	681333
chr7	706867	706945
chr7	766113	766131
chr7	766178	766391
chr7	785148	785169
chr7	855297	855797
chr7	915827	915887
chr7	915941	915979
chr7	932740	933033
chr7	933077	933169
chr7	933254	933272
chr7	985122	985145
chr7	1015080	1015304
chr7	1029453	1030084
chr7	1048392	1048815
chr7	1056569	1056626
chr7	1094792	1094814
chr7	1095065	1095077
chr7	1110103	1110116
chr7	1110137	1110265
chr7	1110281	1110335
chr7	1110352	1110378
chr7	1110510	1110550
chr7	1110573	1110588
chr7	1216334	1216347
chr7	1244273	1244447
chr7	1250117	1250250
chr7	1286354	1286810
chr7	1289466	1289513
chr7	1300801	1301340
chr7	1334595	1334687
chr7	1334787	1334819
chr7	1334852	1334877
chr7	1334947	1334966
chr7	1335035	1335047
chr7	1335160	1335187
chr7	1370401	1370550
chr7	1452045	1452069
chr7	1452121	1452316
chr7	1479186	1479199
chr7	1479223	1479237
chr7	1479283	1479296
chr7	1479313	1479332
chr7	1479390	1479405
chr7	1544006	1544351
chr7	1576410	1576426
chr7	1576437	1576500
chr7	1609573	1609861
chr7	1627104	1627118
chr7	1632097	1632193
chr7	1632359	1632373
chr7	1632987	1633018
chr7	1658700	1658711
chr7	1735817	1735842
chr7	1746652	1746677
chr7	1765324	1765358
chr7	1765400	1765445
chr7	1765465	1765505
chr7	1802109	1802125
chr7	1802170	1802213
chr7	1802224	1802240
chr7	1914956	1915003
chr7	1915296	1915315
chr7	1925860	1925881
chr7	1927456	1927467
chr7	1927491	1927502
chr7	1927990	1928006
chr7	1928287	1928303
chr7	1969324	1969380
chr7	1969458	1970198
chr7	2022773	2022792
chr7	2081704	2081719
chr7	2081736	2081772
chr7	2081789	2081830
chr7	2081871	2081920
chr7	2141752	2142463
chr7	2149199	2149246
chr7	2209641	2209664
chr7	2209889	2209903
chr7	2209934	2210007
chr7	2272578	2272783
chr7	2281668	2281974
chr7	2318175	2319077
chr7	2360774	2361067
chr7	2393631	2393775
chr7	2394001	2394018
chr7	2394039	2394580
chr7	2443192	2443251
chr7	2477130	2477145
chr7	2477358	2477387
chr7	2524782	2524803
chr7	2548799	2548842
chr7	2548890	2548926
chr7	2559388	2559533
chr7	2571188	2571237
chr7	2571261	2571272
chr7	2571295	2571334
chr7	2571463	2571494
chr7	2595624	2595638
chr7	2603025	2603046
chr7	2604708	2604810
chr7	2604850	2604911
chr7	2616954	2617883
chr7	2619355	2619366
chr7	2652096	2652209
chr7	2652246	2652463
chr7	2652475	2652487
chr7	2653569	2653620
chr7	2670315	2670330
chr7	2696950	2697140
chr7	2697232	2697254
chr7	2702726	2702808
chr7	2719196	2719269
chr7	2729103	2729198
chr7	2802837	2802853
chr7	2889557	2889573
chr7	2890540	2890554
chr7	2926642	2926707
chr7	3140307	3140327
chr7	3161768	3161788
chr7	3275035	3275113
chr7	3340402	3340433
chr7	3444506	3444539
chr7	3522495	3522513
chr7	3726697	3726728
chr7	4046832	4046855
chr7	4179115	4179424
chr7	4204332	4204400
chr7	4214960	4215077
chr7	4215331	4215608
chr7	4266183	4266270
chr7	4653670	4653779
chr7	4681474	4681977
chr7	4721689	4721726
chr7	4721741	4721799
chr7	4721815	4721984
chr7	4745665	4745716
chr7	4756617	4756726
chr7	4756776	4756819
chr7	4756984	4757010
chr7	4757100	4757158
chr7	4777067	4777132
chr7	4777146	4777215
chr7	4811229	4811558
chr7	4815150	4815365
chr7	4838199	4838237
chr7	4985692	4985871
chr7	5013450	5013471
chr7	5013483	5013505
chr7	5013611	5013700
chr7	5103980	5104362
chr7	5222812	5222842
chr7	5223071	5223118
chr7	5324264	5324326
chr7	5336463	5336481
chr7	5352527	5352674
chr7	5367010	5367039
chr7	5458919	5459044
chr7	5459675	5459795
chr7	5459826	5460188
chr7	5460229	5461021
chr7	5461144	5461433
chr7	5466800	5466956
chr7	5467431	5467453
chr7	5471504	5471617
chr7	5553594	5553638
chr7	5569028	5569170
chr7	5569330	5569371
chr7	5569453	5569844
chr7	5569895	5569910
chr7	5570136	5570177
chr7	5632329	5632345
chr7	5632364	5632676
chr7	5632696	5632761
chr7	5634208	5634274
chr7	5648184	5648197
chr7	5648233	5648245
chr7	5648287	5648352
chr7	5738025	5738037
chr7	5744088	5744175
chr7	5744368	5744387
chr7	5821166	5821490
chr7	5977683	5977722
chr7	6144111	6144332
chr7	6219245	6219615
chr7	6438718	6438918
chr7	6523828	6523844
chr7	6532779	6532841
chr7	6616936	6617107
chr7	6629522	6629697
chr7	6731248	6731456
chr7	6826324	6826360
chr7	6865842	6865992
chr7	7030763	7030993
chr7	7191025	7191039
chr7	7223110	7223127
chr7	7369005	7369038
chr7	7440634	7440653
chr7	7539588	7539601
chr7	7539648	7539660
chr7	7539692	7539842
chr7	8013045	8013070
chr7	8186350	8186392
chr7	8192042	8192069
chr7	8192175	8192192
chr7	8192475	8192487
chr7	8192521	8192593
chr7	8429496	8429891
chr7	9062039	9062079
chr7	9070473	9070529
chr7	9444394	9444412
chr7	10365773	10365859
chr7	10851080	10851104
chr7	10851326	10851339
chr7	10979753	10979844
chr7	10980107	10980118
chr7	10980153	10980251
chr7	11122601	11123037
chr7	11193574	11193597
chr7	11227596	11227613
chr7	11303898	11303909
chr7	11369169	11369226
chr7	11632189	11632283
chr7	11632658	11632695
chr7	12250923	12251135
chr7	12565001	12565104
chr7	12610166	12610496
chr7	12611087	12611099
chr7	12667654	12667688
chr7	12726062	12726099
chr7	12726237	12726463
chr7	12726487	12726507
chr7	12755239	12755268
chr7	14653164	14653220
chr7	14958678	14958748
chr7	15056086	15056106
chr7	15056127	15056138
chr7	15183404	15183454
chr7	15229710	15229853
chr7	15279456	15279520
chr7	15279692	15279749
chr7	15725859	15725899
chr7	16138146	16138163
chr7	16138330	16138344
chr7	16333661	16333715
chr7	16460293	16460339
chr7	16460492	16460543
chr7	16660219	16660248
chr7	16685536	16685621
chr7	16685633	16686009
chr7	16696176	16696217
chr7	16719139	16719151
chr7	16843900	16843916
chr7	16966208	16966278
chr7	17030569	17030590
chr7	17039481	17039811
chr7	17170398	17170418
chr7	17280979	17281040
chr7	17338279	17338372
chr7	17338564	17338618
chr7	17844845	17844893
chr7	17900964	17901005
chr7	18460389	18460433
chr7	18536715	18536740
chr7	18537118	18537132
chr7	18545467	18545480
chr7	18545550	18545572
chr7	18631097	18631126
chr7	18688034	18688052
chr7	18772154	18772166
chr7	18772178	18772251
chr7	18772432	18772455
chr7	18772592	18772654
chr7	19156059	19156164
chr7	19156231	19156354
chr7	19156443	19156981
chr7	19157001	19157035
chr7	19534595	19534609
chr7	19534628	19534764
chr7	19534781	19534836
chr7	19534855	19534876
chr7	19534951	19535049
chr7	19535109	19535126
chr7	19748533	19748790
chr7	20180429	20180530
chr7	20339393	20339437
chr7	20369937	20369964
chr7	20370176	20370193
chr7	20370207	20370596
chr7	20371243	20371295
chr7	20371306	20371439
chr7	21028225	21028296
chr7	21583520	21583808
chr7	21984375	21984486
chr7	21985237	21985274
chr7	21985369	21985923
chr7	22122650	22122697
chr7	22123553	22123748
chr7	22177630	22177675
chr7	22550051	22550124
chr7	22550238	22550452
chr7	22551384	22551487
chr7	22563547	22563622
chr7	22626406	22626608
chr7	22626794	22626823
chr7	22646823	22646951
chr7	22646967	22647116
chr7	22862405	22862481
chr7	23001478	23001512
chr7	23145224	23145249
chr7	23145288	23145341
chr7	23361298	23361340
chr7	23509215	23509577
chr7	23514333	23514429
chr7	23553780	23553808
chr7	23571576	23571759
chr7	23636775	23636787
chr7	23693744	23693812
chr7	23919157	23919187
chr7	23919198	23919209
chr7	24442916	24442946
chr7	24612911	24613043
chr7	24613062	24613073
chr7	25021844	25021884
chr7	25164776	25165001
chr7	25356218	25356235
chr7	25896527	25896733
chr7	25900288	25900512
chr7	25900543	25900559
chr7	25932908	25932935
chr7	26237648	26237681
chr7	26239787	26239868
chr7	26240197	26240518
chr7	26318300	26318332
chr7	26345161	26345187
chr7	26345462	26345497
chr7	26415524	26415547
chr7	26415573	26415587
chr7	26415637	26415658
chr7	26592328	26592450
chr7	26759678	26759711
chr7	26838569	26838698
chr7	26838779	26838841
chr7	27071058	27071071
chr7	27135325	27135353
chr7	27137641	27138004
chr7	27138024	27138038
chr7	27143273	27143494
chr7	27148066	27148119
chr7	27150274	27150329
chr7	27150381	27150400
chr7	27154941	27155183
chr7	27155593	27155665
chr7	27163610	27163626
chr7	27168957	27169050
chr7	27169220	27169251
chr7	27169487	27169541
chr7	27178929	27178947
chr7	27191702	27191730
chr7	27194696	27194955
chr7	27195871	27195994
chr7	27204684	27204991
chr7	27205779	27205811
chr7	27205822	27205953
chr7	27213686	27214104
chr7	27224451	27224598
chr7	27238794	27238812
chr7	27239847	27240049
chr7	27240088	27240114
chr7	27252732	27252761
chr7	27253851	27254031
chr7	27264787	27264806
chr7	27275750	27275803
chr7	27292206	27292244
chr7	27373277	27373324
chr7	27463637	27463650
chr7	27506048	27506138
chr7	27506169	27506235
chr7	27506280	27506349
chr7	27780593	27780604
chr7	27780646	27780762
chr7	27929837	27929855
chr7	27956803	27956852
chr7	27956917	27956975
chr7	28076400	28076418
chr7	28209963	28209994
chr7	28210009	28210037
chr7	28600303	28600835
chr7	28682508	28682683
chr7	28894260	28894293
chr7	28973230	28973354
chr7	29235141	29235155
chr7	29235211	29235270
chr7	29284274	29284344
chr7	29497997	29498030
chr7	29522881	29522903
chr7	29523295	29523338
chr7	29539413	29539432
chr7	29539465	29539606
chr7	29539689	29539794
chr7	29603809	29603833
chr7	29603968	29604067
chr7	29763305	29763339
chr7	29763378	29763391
chr7	29763534	29763545
chr7	29928093	29928152
chr7	30028079	30028400
chr7	30059913	30059961
chr7	30067944	30068038
chr7	30068535	30068671
chr7	30068686	30068750
chr7	30155184	30155662
chr7	30155738	30155910
chr7	30174574	30174590
chr7	30174604	30174646
chr7	30175452	30175763
chr7	30334705	30334725
chr7	30341461	30341479
chr7	30370356	30370403
chr7	30588802	30588871
chr7	30634219	30634721
chr7	30765672	30765724
chr7	30785849	30785864
chr7	30807038	30807106
chr7	30938806	30938847
chr7	31024838	31024857
chr7	31032001	31032019
chr7	31091599	31091621
chr7	31833454	31833915
chr7	31875145	31875181
chr7	31929908	31929969
chr7	31930722	31930743
chr7	32338749	32338781
chr7	32467369	32467629
chr7	32529785	32530208
chr7	32768391	32768417
chr7	32919490	32919518
chr7	32931360	32931644
chr7	33027842	33027855
chr7	33028203	33028255
chr7	33295204	33295241
chr7	33352650	33352679
chr7	33614334	33614350
chr7	33955964	33955999
chr7	34076543	34076556
chr7	34952867	34952897
chr7	35077534	35077556
chr7	35077606	35077710
chr7	35112977	35113057
chr7	35157880	35157904
chr7	35157946	35157967
chr7	35225707	35225782
chr7	35281593	35281822
chr7	35840572	35840867
chr7	36406819	36406971
chr7	36429879	36430090
chr7	36554764	36555569
chr7	36718151	36718221
chr7	37343964	37343981
chr7	37448424	37448441
chr7	37487284	37487314
chr7	37487328	37487350
chr7	37609824	37609955
chr7	37609993	37610069
chr7	37753722	37753745
chr7	37887809	37887970
chr7	38296564	38296597
chr7	38316472	38316486
chr7	38409801	38409833
chr7	38787668	38787995
chr7	39045094	39045114
chr7	39453825	39453850
chr7	39453880	39453920
chr7	39556504	39556518
chr7	39605805	39606108
chr7	39663117	39663153
chr7	39663194	39663210
chr7	39761610	39761695
chr7	39774047	39774113
chr7	39848579	39848647
chr7	39872773	39872902
chr7	39873247	39873282
chr7	39977634	39977650
chr7	40031677	40031713
chr7	40031769	40031793
chr7	40173974	40174670
chr7	40605573	40605620
chr7	40664379	40664417
chr7	40757331	40757365
chr7	40938685	40938754
chr7	41039861	41039902
chr7	41105673	41105720
chr7	41547686	41547771
chr7	41613031	41613050
chr7	41814611	41814938
chr7	41849860	41849876
chr7	41901683	41901694
chr7	42191993	42192019
chr7	42276717	42276776
chr7	42276815	42276841
chr7	42447664	42447755
chr7	42475041	42475062
chr7	42509240	42509368
chr7	42533870	42533889
chr7	42533923	42533978
chr7	42896651	42896673
chr7	42927452	42927710
chr7	42972001	42972145
chr7	42981283	42981317
chr7	43500129	43500169
chr7	43526962	43526996
chr7	43527008	43527313
chr7	43562077	43562365
chr7	43622403	43622416
chr7	43622488	43622511
chr7	43622658	43622849
chr7	43623300	43623340
chr7	43675653	43675774
chr7	43689708	43689737
chr7	43768861	43769356
chr7	43777985	43778017
chr7	43848011	43848054
chr7	43908962	43909212
chr7	43965927	43965961
chr7	43966119	43966359
chr7	44058673	44058956
chr7	44076353	44076402
chr7	44078497	44078565
chr7	44080331	44080409
chr7	44084127	44084257
chr7	44121953	44121988
chr7	44168759	44168775
chr7	44270760	44270904
chr7	44286012	44286075
chr7	44286200	44286211
chr7	44315917	44315964
chr7	44363951	44364061
chr7	44364154	44364214
chr7	44364240	44364367
chr7	44364959	44365160
chr7	44367957	44368255
chr7	44368268	44368446
chr7	44524597	44524657
chr7	44530168	44530599
chr7	44587390	44587414
chr7	44587683	44587794
chr7	44665893	44665960
chr7	44789065	44789178
chr7	44836213	44836277
chr7	44837070	44837108
chr7	44837172	44837192
chr7	44925281	44925324
chr7	44925454	44925516
chr7	44934558	44935133
chr7	44999151	44999299
chr7	45026113	45026162
chr7	45026233	45026378
chr7	45128701	45128741
chr7	45151056	45151513
chr7	45151527	45151566
chr7	45650289	45650316
chr7	45753849	45753913
chr7	45928940	45928987
chr7	45960067	45960161
chr7	45960236	45960712
chr7	46018266	46018306
chr7	46018331	46018375
chr7	46024570	46024595
chr7	46070835	46070991
chr7	46071035	46071120
chr7	46116155	46116173
chr7	46260094	46260108
chr7	46301348	46301496
chr7	46508378	46508744
chr7	47140720	47140750
chr7	47267776	47267794
chr7	47402229	47402339
chr7	47402460	47402546
chr7	47402904	47402942
chr7	47420248	47420260
chr7	47522482	47522521
chr7	47525664	47525677
chr7	47525942	47525954
chr7	47526023	47526039
chr7	47540068	47540088
chr7	47576312	47576355
chr7	47576862	47577155
chr7	47679241	47679444
chr7	47739976	47740023
chr7	48018949	48019327
chr7	48034342	48034997
chr7	48129256	48129267
chr7	48722666	48722697
chr7	49830686	49830744
chr7	50109517	50109529
chr7	50109543	50109567
chr7	50257364	50257450
chr7	50344405	50344416
chr7	50344504	50344547
chr7	50518050	50518182
chr7	50560465	50560504
chr7	50620748	50620799
chr7	50809957	50809975
chr7	50849449	50849599
chr7	50849616	50849635
chr7	50849767	50849801
chr7	50889510	50889627
chr7	51113238	51113341
chr7	51190093	51190132
chr7	51384007	51384046
chr7	51429964	51430634
chr7	51545331	51545521
chr7	52230312	52230420
chr7	52783593	52783777
chr7	54196914	54197072
chr7	54732121	54732417
chr7	54732481	54732503
chr7	54732529	54732545
chr7	54789967	54789996
chr7	54790022	54790036
chr7	54856254	54856279
chr7	54909537	54909808
chr7	55000761	55000773
chr7	55001949	55002110
chr7	55008578	55008703
chr7	55135512	55135541
chr7	55135572	55135601
chr7	55135627	55135692
chr7	55135721	55135827
chr7	55234218	55234257
chr7	55234298	55234317
chr7	55234690	55234795
chr7	55234926	55234985
chr7	55234997	55235051
chr7	55235352	55235369
chr7	55235402	55235466
chr7	55248891	55249104
chr7	55249147	55249170
chr7	55249201	55249213
chr7	55272224	55272265
chr7	55272285	55272302
chr7	55272336	55272349
chr7	55323327	55323342
chr7	55323364	55323526
chr7	55433561	55433953
chr7	55504262	55504474
chr7	55512900	55512985
chr7	55600147	55600207
chr7	55620707	55620725
chr7	55621453	55621507
chr7	55840921	55840948
chr7	55842412	55842475
chr7	55955405	55955423
chr7	56101627	56102029
chr7	56119069	56119102
chr7	56132083	56132132
chr7	56148034	56148071
chr7	56355858	56355906
chr7	56515943	56516286
chr7	56516364	56516387
chr7	56516405	56516426
chr7	56550821	56551154
chr7	56605601	56606009
chr7	57471646	57472046
chr7	57472099	57472119
chr7	57829897	57829917
chr7	57829935	57829966
chr7	57835948	57835964
chr7	57836018	57836217
chr7	62529018	62529041
chr7	62981760	62981774
chr7	63386941	63386956
chr7	63386984	63387051
chr7	63493497	63493517
chr7	63493590	63493602
chr7	63878768	63878996
chr7	64034858	64035114
chr7	64384892	64384922
chr7	64407152	64407163
chr7	64450747	64450799
chr7	64541823	64541878
chr7	64583741	64583781
chr7	65211082	65211172
chr7	65278322	65278404
chr7	65338006	65338041
chr7	65365025	65365073
chr7	65447105	65447181
chr7	65447197	65447298
chr7	65515916	65515989
chr7	65540826	65540864
chr7	65540911	65540927
chr7	65552207	65552222
chr7	65552234	65552273
chr7	65831529	65831548
chr7	65839331	65839345
chr7	66057255	66057415
chr7	66057431	66057453
chr7	66057472	66057501
chr7	66119169	66119268
chr7	66119478	66119650
chr7	66127768	66127783
chr7	66146958	66147148
chr7	66147186	66147234
chr7	66255415	66255475
chr7	66385820	66386240
chr7	66460528	66460539
chr7	66460813	66460855
chr7	66757625	66757689
chr7	66939995	66940183
chr7	66940544	66940584
chr7	66940688	66940848
chr7	67059017	67059039
chr7	67113035	67113119
chr7	67237002	67237017
chr7	67237030	67237044
chr7	67237295	67237332
chr7	67526203	67526483
chr7	68005097	68005115
chr7	68005133	68005152
chr7	68432731	68432763
chr7	68432804	68432834
chr7	68830727	68830750
chr7	68830763	68830786
chr7	68853361	68853377
chr7	69062909	69063535
chr7	69063585	69063610
chr7	69204691	69204724
chr7	69246400	69246446
chr7	69411551	69411607
chr7	69443750	69443984
chr7	69443997	69444018
chr7	69768393	69768461
chr7	69960843	69960872
chr7	69960923	69961035
chr7	69961458	69961485
chr7	69961921	69961952
chr7	69962007	69962035
chr7	69962086	69962115
chr7	69962166	69962195
chr7	70060862	70061032
chr7	70061073	70061086
chr7	70113422	70113488
chr7	70228068	70228232
chr7	70253018	70253041
chr7	70358778	70358792
chr7	71190378	71190434
chr7	71252627	71252658
chr7	71252712	71252726
chr7	71814287	71814304
chr7	72087620	72087632
chr7	72186575	72186633
chr7	72299763	72299887
chr7	72299950	72299967
chr7	72349787	72350011
chr7	72425193	72425500
chr7	72468045	72468079
chr7	72476753	72476803
chr7	72570181	72570228
chr7	72570462	72570474
chr7	72722802	72722981
chr7	72834452	72834508
chr7	72842387	72842664
chr7	72847991	72848197
chr7	72856599	72856779
chr7	72992700	72992711
chr7	72992791	72992836
chr7	72992915	72992930
chr7	72992941	72992993
chr7	73016331	73016344
chr7	73016385	73016450
chr7	73039029	73039064
chr7	73081723	73081788
chr7	73081834	73081872
chr7	73081965	73082236
chr7	73133814	73133855
chr7	73140743	73140791
chr7	73183857	73184074
chr7	73184179	73184282
chr7	73185160	73185223
chr7	73425062	73425076
chr7	73442272	73442291
chr7	73588571	73588588
chr7	73588679	73588761
chr7	73588960	73588976
chr7	73589086	73589205
chr7	73589320	73589371
chr7	73589382	73589423
chr7	73703618	73703697
chr7	73703714	73703734
chr7	73703802	73703818
chr7	73779334	73779382
chr7	73910814	73910827
chr7	73910932	73911011
chr7	74071676	74071835
chr7	74072578	74073046
chr7	74267874	74267941
chr7	74379892	74379987
chr7	74380063	74380187
chr7	74508296	74508336
chr7	74652247	74652294
chr7	74653725	74653780
chr7	74866437	74866480
chr7	74988116	74988143
chr7	75039441	75039722
chr7	75071732	75071907
chr7	75071951	75071973
chr7	75072073	75072120
chr7	75137297	75137340
chr7	75268840	75269071
chr7	75293365	75293474
chr7	75496555	75496585
chr7	75535705	75535728
chr7	75535746	75535760
chr7	75535943	75535981
chr7	75544113	75544595
chr7	75563468	75563490
chr7	75675598	75675680
chr7	75677232	75677552
chr7	75792110	75792130
chr7	75831069	75831326
chr7	75849491	75849517
chr7	75849717	75849830
chr7	75864796	75864838
chr7	75920509	75920568
chr7	75932000	75932227
chr7	75968160	75968172
chr7	75988018	75988365
chr7	76026678	76026741
chr7	76038650	76038696
chr7	76139380	76139434
chr7	76178546	76178697
chr7	76178722	76178738
chr7	76196056	76196137
chr7	76256313	76256601
chr7	76256632	76256710
chr7	76345997	76346145
chr7	76626306	76627350
chr7	76627365	76627609
chr7	76627673	76627684
chr7	76627766	76627777
chr7	76742062	76742115
chr7	76849470	76849481
chr7	76849543	76849559
chr7	76923790	76923824
chr7	77109516	77109552
chr7	77109731	77109794
chr7	77204632	77204677
chr7	77338514	77338534
chr7	77428108	77428323
chr7	77428812	77428837
chr7	77428870	77429033
chr7	77561951	77561972
chr7	77619861	77619877
chr7	77669451	77669511
chr7	77698787	77698825
chr7	78399761	78399880
chr7	78815515	78815559
chr7	78926479	78926539
chr7	79072585	79072634
chr7	79082189	79082212
chr7	79082255	79082410
chr7	79436366	79436380
chr7	79436398	79436422
chr7	79763794	79763821
chr7	79764062	79764111
chr7	79764201	79764213
chr7	79816498	79816573
chr7	80398108	80398124
chr7	80548597	80548715
chr7	80920028	80920059
chr7	81320232	81320248
chr7	81821723	81821766
chr7	81821786	81821821
chr7	82073489	82073524
chr7	82073540	82073593
chr7	82073618	82073643
chr7	82792068	82792227
chr7	83019219	83019662
chr7	83605892	83605925
chr7	83824199	83824560
chr7	83824745	83824758
chr7	83875250	83875301
chr7	84320281	84320600
chr7	84755697	84755757
chr7	85667597	85667724
chr7	86273030	86273107
chr7	86534521	86534542
chr7	86534599	86534610
chr7	86781911	86781966
chr7	86782081	86782133
chr7	86782160	86782194
chr7	86850198	86850221
chr7	86850285	86850454
chr7	86957700	86957913
chr7	86957944	86957968
chr7	87229046	87229058
chr7	87257414	87257438
chr7	87257494	87258068
chr7	87258108	87258149
chr7	87258523	87258597
chr7	87505799	87505944
chr7	87505968	87505992
chr7	87537192	87537252
chr7	87563386	87563822
chr7	87563837	87563974
chr7	87564027	87564044
chr7	87849181	87849675
chr7	87854462	87854474
chr7	87860030	87860081
chr7	87935799	87935843
chr7	87935885	87935902
chr7	87936099	87936307
chr7	87951753	87951765
chr7	88025064	88025086
chr7	88164562	88164654
chr7	88389411	88389425
chr7	88474575	88474644
chr7	90112360	90112372
chr7	90558447	90558468
chr7	90658888	90658937
chr7	90893760	90893908
chr7	90893935	90893952
chr7	90894461	90895076
chr7	91084923	91084982
chr7	91248101	91248190
chr7	91367414	91367425
chr7	91509996	91510155
chr7	91542698	91542732
chr7	91570200	91570236
chr7	91570256	91570286
chr7	91571191	91571223
chr7	91757756	91757796
chr7	92001277	92001325
chr7	92076685	92076838
chr7	92076853	92076885
chr7	92219405	92219869
chr7	92354565	92354898
chr7	92381327	92381346
chr7	92465110	92465242
chr7	92604380	92604412
chr7	92672579	92672619
chr7	92672803	92672967
chr7	92673009	92673036
chr7	92770015	92770460
chr7	93031963	93031974
chr7	93226642	93226658
chr7	93930986	93931008
chr7	94022742	94022904
chr7	94025630	94025656
chr7	94070106	94070131
chr7	94070329	94070357
chr7	94287114	94287144
chr7	94287198	94287287
chr7	94287521	94287778
chr7	94287919	94288097
chr7	94834330	94834342
chr7	94972276	94972329
chr7	95064407	95064426
chr7	95157534	95157574
chr7	95714465	95714490
chr7	96338982	96339004
chr7	96339059	96339279
chr7	96415518	96415739
chr7	96622535	96622764
chr7	96626973	96627157
chr7	96635092	96635105
chr7	96635181	96635351
chr7	96645538	96645590
chr7	96650364	96650422
chr7	96652660	96652684
chr7	96746670	96746704
chr7	96746727	96747110
chr7	96747140	96747152
chr7	96863612	96863627
chr7	97068963	97069281
chr7	97361747	97361768
chr7	97745708	97745773
chr7	97843088	97843165
chr7	97852508	97852531
chr7	97853166	97853219
chr7	98311263	98311282
chr7	98311316	98311333
chr7	98311380	98311411
chr7	98311635	98311648
chr7	98311675	98311755
chr7	98408604	98408754
chr7	98409216	98409237
chr7	98414872	98415053
chr7	98415087	98415103
chr7	98415156	98415268
chr7	98534911	98534956
chr7	98544116	98544143
chr7	98544181	98544254
chr7	98544276	98544325
chr7	98637808	98637947
chr7	98674362	98674563
chr7	98741745	98741777
chr7	98741852	98741937
chr7	98923596	98923647
chr7	98978889	98978953
chr7	98978964	98979012
chr7	99036303	99036611
chr7	99063657	99063914
chr7	99097829	99098042
chr7	99128930	99129338
chr7	99149744	99149806
chr7	99214132	99214155
chr7	99214278	99214298
chr7	99214474	99214695
chr7	99613124	99613304
chr7	99642354	99642373
chr7	99668848	99668962
chr7	99679377	99679396
chr7	99680519	99680532
chr7	99680544	99680564
chr7	99686410	99686661
chr7	99698215	99698431
chr7	99704863	99705263
chr7	99724788	99724831
chr7	99775359	99775631
chr7	99868436	99868453
chr7	100025808	100025842
chr7	100025869	100025923
chr7	100025939	100025956
chr7	100026280	100026558
chr7	100117953	100117992
chr7	100143767	100143786
chr7	100144181	100144232
chr7	100167838	100168021
chr7	100168176	100168223
chr7	100172245	100172262
chr7	100173121	100173198
chr7	100224404	100224421
chr7	100224468	100224509
chr7	100271164	100271501
chr7	100321364	100321637
chr7	100425415	100425572
chr7	100434980	100435195
chr7	100472540	100472641
chr7	100472686	100472760
chr7	100487303	100487316
chr7	100492799	100492845
chr7	100492993	100493490
chr7	100493667	100493714
chr7	100494609	100494628
chr7	100743702	100743801
chr7	100770380	100770410
chr7	100815833	100815871
chr7	100822467	100822548
chr7	100844981	100845324
chr7	100847112	100847392
chr7	100875470	100875512
chr7	100875799	100876091
chr7	100876139	100876214
chr7	100883040	100883067
chr7	101045206	101045221
chr7	101057717	101057737
chr7	101182559	101182615
chr7	101207999	101208141
chr7	101440066	101440080
chr7	101447697	101447780
chr7	101457476	101457498
chr7	101457528	101457541
chr7	101457590	101457615
chr7	101457680	101457733
chr7	101707697	101707729
chr7	101859773	101860041
chr7	101860065	101860082
chr7	101930175	101930255
chr7	101931135	101931163
chr7	101931205	101931272
chr7	101931303	101931315
chr7	101944539	101944552
chr7	101944565	101944655
chr7	102036169	102036181
chr7	102036196	102036229
chr7	102107631	102107656
chr7	102689340	102689351
chr7	102789654	102789740
chr7	102885248	102885295
chr7	102920616	102920770
chr7	102920878	102921149
chr7	102937829	102938003
chr7	102985127	102985427
chr7	102987981	102988159
chr7	103021066	103021209
chr7	103021222	103021237
chr7	103086928	103087043
chr7	103145141	103145195
chr7	103413645	103413671
chr7	103577198	103577222
chr7	103737228	103737239
chr7	103848317	103848633
chr7	104500605	104500661
chr7	104573422	104573802
chr7	104573815	104573828
chr7	104604740	104604791
chr7	104654486	104654667
chr7	104660429	104660529
chr7	104711990	104712013
chr7	105028419	105028637
chr7	105162552	105162714
chr7	105172511	105172817
chr7	105374551	105374585
chr7	105649677	105649694
chr7	105706452	105706673
chr7	105752313	105752377
chr7	105925293	105925624
chr7	105925802	105925830
chr7	106243712	106243808
chr7	106665099	106665129
chr7	106686492	106686504
chr7	106705765	106705820
chr7	106810110	106810408
chr7	107056151	107056456
chr7	107148918	107148961
chr7	107326559	107326573
chr7	107707043	107707060
chr7	107718820	107718834
chr7	107732315	107732326
chr7	107998858	107998928
chr7	108095232	108095255
chr7	108095332	108095404
chr7	108634443	108634644
chr7	109960475	109960649
chr7	110309086	110309142
chr7	110522395	110522412
chr7	110658905	110658929
chr7	111191546	111191592
chr7	111202303	111202385
chr7	111202530	111202565
chr7	111202617	111202712
chr7	111436779	111437075
chr7	111514451	111514480
chr7	111623887	111623953
chr7	111846290	111846520
chr7	112031372	112031764
chr7	112031823	112032158
chr7	112060784	112060840
chr7	112075690	112075712
chr7	112085346	112085594
chr7	112090456	112090475
chr7	112430154	112430628
chr7	112536248	112536270
chr7	112536283	112536312
chr7	112539084	112539117
chr7	112579488	112579615
chr7	112607912	112608091
chr7	112726220	112726280
chr7	112758604	112758722
chr7	113723277	113723666
chr7	113726179	113726492
chr7	113726940	113726992
chr7	113727245	113727416
chr7	113933267	113933278
chr7	114054215	114054232
chr7	114054916	114055359
chr7	114269935	114270030
chr7	114813113	114813125
chr7	115013858	115013888
chr7	115013905	115013918
chr7	115851465	115851594
chr7	116176632	116176651
chr7	116229013	116229024
chr7	116312285	116312298
chr7	116312311	116312393
chr7	116380921	116380945
chr7	116451191	116451221
chr7	116451262	116451278
chr7	116451368	116451387
chr7	116592981	116592998
chr7	116671664	116671756
chr7	116848967	116848995
chr7	116962597	116962626
chr7	117413696	117413756
chr7	117824067	117824124
chr7	117824139	117824297
chr7	119122172	119122231
chr7	119227340	119227369
chr7	119935408	119935440
chr7	120482693	120482717
chr7	120498404	120498430
chr7	120628789	120628859
chr7	121036223	121036561
chr7	121041734	121041788
chr7	121151174	121151332
chr7	121222118	121222148
chr7	121417686	121417739
chr7	121944397	121944510
chr7	121944528	121944573
chr7	121944836	121945166
chr7	121945537	121945647
chr7	121968185	121968227
chr7	122525837	122525863
chr7	122526663	122526946
chr7	122526966	122527003
chr7	123235248	123235363
chr7	123273596	123273619
chr7	123332425	123332436
chr7	123388935	123389443
chr7	123699766	123699783
chr7	124303754	124303784
chr7	124405528	124405591
chr7	124405619	124405711
chr7	124405935	124405999
chr7	125497751	125497805
chr7	126725230	126725243
chr7	126892759	126892798
chr7	126899227	126899334
chr7	126899503	126899899
chr7	127032665	127032904
chr7	127058457	127058897
chr7	127234106	127234162
chr7	127234221	127234242
chr7	127593210	127593281
chr7	127616864	127617081
chr7	127671896	127671957
chr7	127672001	127672335
chr7	127740871	127740915
chr7	127806556	127806593
chr7	127807377	127807413
chr7	127983739	127984121
chr7	128000926	128001132
chr7	128001164	128001394
chr7	128002052	128002079
chr7	128002203	128002258
chr7	128050585	128050650
chr7	128095637	128095980
chr7	128116816	128116830
chr7	128171202	128171288
chr7	128171435	128171507
chr7	128171733	128171758
chr7	128423345	128423815
chr7	128527274	128527308
chr7	128527348	128527494
chr7	128527519	128527560
chr7	128527641	128527703
chr7	128528080	128528113
chr7	128528132	128528259
chr7	128528391	128528404
chr7	128528614	128528631
chr7	128528672	128528700
chr7	128577926	128577982
chr7	128654799	128654813
chr7	128655059	128655099
chr7	128694807	128695362
chr7	128784130	128784250
chr7	129251361	129251696
chr7	129360202	129360222
chr7	129420296	129420308
chr7	129425493	129425536
chr7	129425769	129425905
chr7	129438007	129438163
chr7	129584560	129584613
chr7	129691088	129691370
chr7	129710063	129710105
chr7	129710118	129710215
chr7	129845041	129845132
chr7	129845160	129845182
chr7	129908148	129908173
chr7	130790481	130790732
chr7	130791290	130791305
chr7	131012533	131012790
chr7	131021728	131021740
chr7	131129358	131129745
chr7	131151656	131151712
chr7	131225555	131225618
chr7	131241245	131241486
chr7	131241508	131241520
chr7	131285359	131285483
chr7	131292871	131292899
chr7	131631750	131631771
chr7	131958076	131958140
chr7	132003784	132003796
chr7	132261056	132261069
chr7	132261272	132261294
chr7	132261377	132261464
chr7	132328099	132328137
chr7	133126597	133126627
chr7	133257227	133257262
chr7	133361687	133361731
chr7	133367779	133367795
chr7	134128952	134128972
chr7	134129048	134129080
chr7	134129133	134129165
chr7	134129189	134129201
chr7	134381049	134381334
chr7	134572311	134572504
chr7	134572520	134572656
chr7	134855185	134855753
chr7	135194649	135194684
chr7	135347044	135347450
chr7	135399799	135399833
chr7	135400146	135400166
chr7	135400222	135400234
chr7	135656955	135657004
chr7	135799264	135799317
chr7	135799364	135799412
chr7	136435643	136435680
chr7	136553485	136553542
chr7	136642001	136642047
chr7	136657366	136657423
chr7	136657446	136657460
chr7	136657500	136657732
chr7	136658032	136658376
chr7	136688203	136688284
chr7	136757805	136757827
chr7	137060736	137060773
chr7	137337851	137337903
chr7	137453259	137453503
chr7	137530914	137530950
chr7	137685840	137685856
chr7	137801627	137801641
chr7	138145009	138145026
chr7	138145077	138145274
chr7	138193342	138193558
chr7	138212410	138212749
chr7	138250279	138250291
chr7	138250303	138250522
chr7	138402951	138402986
chr7	138403010	138403070
chr7	138588526	138588633
chr7	138666182	138666212
chr7	138666270	138666319
chr7	138720611	138720829
chr7	138720850	138720957
chr7	138810911	138810951
chr7	138818288	138818664
chr7	138917181	138917206
chr7	139024847	139024990
chr7	139025315	139025526
chr7	139025542	139025563
chr7	139044107	139044501
chr7	139088583	139088629
chr7	139168651	139168681
chr7	139168722	139168805
chr7	139184665	139184683
chr7	139184778	139184791
chr7	139365035	139365062
chr7	139458304	139458448
chr7	139477862	139478220
chr7	139552770	139552786
chr7	139579638	139579676
chr7	139630846	139630920
chr7	139735718	139735816
chr7	139856590	139856627
chr7	139876832	139877130
chr7	139929995	139930614
chr7	139930663	139930787
chr7	139930860	139930952
chr7	140179073	140179086
chr7	140179100	140179278
chr7	140339893	140339905
chr7	140339953	140339979
chr7	140354258	140355024
chr7	140564169	140564211
chr7	140677668	140677684
chr7	140714627	140714638
chr7	140714652	140714983
chr7	140753791	140753809
chr7	140857230	140857254
chr7	141036504	141036521
chr7	141036678	141036689
chr7	141036942	141037208
chr7	141251003	141251375
chr7	141374035	141374051
chr7	141431743	141431760
chr7	141437876	141438383
chr7	141589476	141589509
chr7	141660933	141660978
chr7	141757093	141757108
chr7	141757124	141757244
chr7	141847849	141848342
chr7	142139632	142139664
chr7	142565029	142565286
chr7	142588725	142588753
chr7	142667604	142667626
chr7	142820540	142820567
chr7	142868673	142868798
chr7	143078332	143078508
chr7	143102527	143102547
chr7	143234341	143234369
chr7	143260248	143260262
chr7	143398453	143398749
chr7	143408798	143408824
chr7	143409590	143409612
chr7	143521468	143521494
chr7	143686707	143686774
chr7	144012050	144012088
chr7	144029103	144029119
chr7	144055870	144055891
chr7	144532974	144533333
chr7	144572014	144572049
chr7	145812931	145813163
chr7	145983076	145983117
chr7	147622383	147622423
chr7	147939859	147939902
chr7	148036270	148036451
chr7	148326349	148326360
chr7	148395950	148395975
chr7	148396601	148396905
chr7	148422276	148422360
chr7	148427338	148427389
chr7	148543933	148543973
chr7	148581517	148581609
chr7	148581639	148581740
chr7	148638121	148638334
chr7	148660474	148660520
chr7	148660562	148660637
chr7	148680678	148681099
chr7	148684124	148684402
chr7	148725610	148725668
chr7	148823230	148823587
chr7	148844301	148844664
chr7	148869710	148869743
chr7	148892635	148892653
chr7	148936604	148936763
chr7	148959737	148959828
chr7	148981913	148981949
chr7	149007186	149007286
chr7	149028189	149028279
chr7	149119493	149119626
chr7	149157734	149157810
chr7	149226218	149226566
chr7	149321683	149321966
chr7	149332693	149332849
chr7	149344014	149344233
chr7	149387962	149388502
chr7	149404654	149404943
chr7	149407928	149408303
chr7	149411442	149411523
chr7	149416080	149416095
chr7	149470729	149470760
chr7	149470862	149470916
chr7	149745535	149745557
chr7	149745603	149745625
chr7	149745651	149745802
chr7	149855880	149855925
chr7	150020130	150020472
chr7	150020486	150020521
chr7	150065866	150065913
chr7	150102306	150102605
chr7	150104960	150104973
chr7	150124692	150124708
chr7	150572020	150572094
chr7	150574591	150574624
chr7	150606674	150606853
chr7	150606873	150606909
chr7	150606944	150606975
chr7	150607008	150607099
chr7	150607114	150607254
chr7	150607311	150607331
chr7	150607374	150607397
chr7	150607492	150607519
chr7	150607531	150607583
chr7	150607642	150607670
chr7	150607681	150607707
chr7	150607718	150607792
chr7	150608053	150608140
chr7	150671813	150671954
chr7	150672045	150672069
chr7	150675803	150675830
chr7	150675938	150676112
chr7	150699482	150699539
chr7	150715707	150715937
chr7	150715948	150716050
chr7	150716335	150716368
chr7	150744529	150744540
chr7	150756562	150756783
chr7	150777787	150778136
chr7	150783394	150783654
chr7	150864699	150864768
chr7	150865308	150865322
chr7	150865354	150865373
chr7	150865425	150865560
chr7	150869720	150869927
chr7	150925420	150925431
chr7	150945641	150945683
chr7	150945740	150945922
chr7	150946288	150946594
chr7	150948834	150948980
chr7	150974242	150974419
chr7	150974493	150974629
chr7	151107015	151107029
chr7	151107167	151107416
chr7	151107853	151107979
chr7	151113344	151113425
chr7	151249314	151249345
chr7	151300086	151300121
chr7	151300780	151300849
chr7	151305660	151305685
chr7	151313383	151313414
chr7	151329551	151329602
chr7	151417911	151417957
chr7	151418049	151418061
chr7	151552034	151552242
chr7	151552440	151552727
chr7	151556456	151556693
chr7	151556824	151556894
chr7	151565182	151565212
chr7	151572658	151572705
chr7	151572864	151572900
chr7	151573466	151573496
chr7	151573550	151573616
chr7	151591583	151591906
chr7	151591955	151591997
chr7	151769493	151769722
chr7	151956508	151956579
chr7	152133023	152133104
chr7	152133755	152134053
chr7	152161169	152161180
chr7	152161285	152161376
chr7	152161391	152161749
chr7	152161768	152161784
chr7	152216622	152216668
chr7	152430397	152430652
chr7	152472335	152472363
chr7	152569392	152569926
chr7	152570032	152570098
chr7	152611183	152611335
chr7	152686974	152687005
chr7	153505522	153505537
chr7	153824646	153824765
chr7	153824789	153824800
chr7	154002668	154002698
chr7	154178439	154178456
chr7	154415238	154415442
chr7	154540738	154541019
chr7	154541038	154541050
chr7	154541061	154541073
chr7	154541110	154541415
chr7	154570317	154571077
chr7	154794741	154795188
chr7	154861711	154862024
chr7	154862852	154862869
chr7	154862939	154863170
chr7	154900352	154900606
chr7	155089346	155089361
chr7	155089372	155089398
chr7	155130400	155130617
chr7	155130690	155130965
chr7	155131018	155131029
chr7	155174708	155174935
chr7	155199580	155200025
chr7	155250857	155250986
chr7	155251002	155251956
chr7	155260363	155260418
chr7	155260723	155260829
chr7	155260846	155261012
chr7	155261035	155261198
chr7	155265368	155265407
chr7	155299511	155299756
chr7	155299775	155299806
chr7	155466105	155466135
chr7	155466264	155466497
chr7	155563424	155563439
chr7	155581987	155582044
chr7	155596203	155596216
chr7	155596391	155596474
chr7	155596809	155596851
chr7	155598391	155598407
chr7	155604798	155604955
chr7	155623042	155623155
chr7	155683834	155684210
chr7	155684596	155684686
chr7	155684781	155684981
chr7	155685101	155685300
chr7	155685331	155685342
chr7	155685402	155685415
chr7	155685462	155685481
chr7	155685596	155685626
chr7	155704446	155704477
chr7	155704538	155704684
chr7	155711636	155711649
chr7	155775727	155775766
chr7	155827842	155827882
chr7	155872453	155872486
chr7	155872789	155872970
chr7	155872992	155873025
chr7	156030341	156030354
chr7	156030463	156030513
chr7	156030578	156030602
chr7	156030651	156030667
chr7	156030705	156030726
chr7	156241567	156241601
chr7	156241740	156242434
chr7	156309954	156309973
chr7	156310003	156310046
chr7	156332478	156332500
chr7	156555543	156555577
chr7	156701718	156701913
chr7	156736776	156736808
chr7	156742289	156742504
chr7	156802905	156803038
chr7	156811127	156811151
chr7	156811164	156811187
chr7	156815513	156815534
chr7	156815551	156815598
chr7	156838630	156838653
chr7	156843031	156843299
chr7	156843317	156843348
chr7	156923872	156923887
chr7	156931538	156931728
chr7	156943697	156943803
chr7	156943816	156943901
chr7	157091697	157091763
chr7	157091777	157091830
chr7	157091841	157091857
chr7	157091923	157092006
chr7	157092129	157092141
chr7	157092197	157092220
chr7	157092408	157092538
chr7	157148186	157148270
chr7	157148381	157148693
chr7	157148721	157148797
chr7	157148813	157148885
chr7	157183111	157183163
chr7	157253854	157254280
chr7	157254333	157254410
chr7	157275258	157275271
chr7	157275303	157275316
chr7	157275341	157275352
chr7	157275384	157275410
chr7	157275435	157275546
chr7	157293589	157293721
chr7	157293750	157294150
chr7	157337532	157338198
chr7	157344248	157344652
chr7	157344673	157344719
chr7	157344732	157344771
chr7	157373787	157373855
chr7	157583967	157584211
chr7	157629628	157629682
chr7	157647573	157647935
chr7	157702816	157702879
chr7	157703106	157703117
chr7	157703134	157703265
chr7	157703304	157703331
chr7	157703371	157703550
chr7	157746863	157746989
chr7	157747034	157747048
chr7	157747117	157747135
chr7	157747186	157747298
chr7	157841715	157841774
chr7	157862961	157864746
chr7	157948015	157948116
chr7	157948455	157948600
chr7	158153103	158153139
chr7	158153785	158153845
chr7	158233076	158233872
chr7	158233990	158234045
chr7	158234067	158234199
chr7	158334351	158334714
chr7	158381593	158381798
chr7	158402156	158402174
chr7	158402226	158402447
chr7	158402519	158402535
chr7	158622465	158622491
chr7	158656648	158656813
chr7	158656851	158656938
chr7	158712758	158712769
chr7	158756926	158756947
chr7	158768309	158768452
chr7	158816097	158816576
chr7	158820385	158820526
chr7	158899112	158899247
chr7	158899280	158899308
chr7	158899667	158899689
chr7	158959499	158959513
chr7	159121100	159121126
chr7	159128486	159128524
chr7	159128542	159128557
chr7	159128663	159128735
chr8	495343	495631
chr8	580649	580705
chr8	649686	650532
chr8	650547	650563
chr8	650580	650598
chr8	676491	676507
chr8	676583	676619
chr8	676700	676717
chr8	676739	676755
chr8	676768	676793
chr8	676849	676916
chr8	676963	676999
chr8	677015	677031
chr8	677052	677066
chr8	687488	687718
chr8	688503	688613
chr8	697632	697708
chr8	750740	750755
chr8	755743	755881
chr8	789936	790502
chr8	790542	790561
chr8	927740	927970
chr8	927983	928010
chr8	928303	928603
chr8	975087	975167
chr8	1004241	1004286
chr8	1089000	1089029
chr8	1285685	1285719
chr8	1365958	1365971
chr8	1700084	1700097
chr8	1711803	1711879
chr8	1771827	1771843
chr8	1774602	1774616
chr8	1779923	1779984
chr8	1780178	1780315
chr8	1780592	1780846
chr8	1780862	1781176
chr8	1781448	1781494
chr8	1781647	1781676
chr8	1781713	1781747
chr8	1821083	1821106
chr8	1840836	1840867
chr8	1840894	1840939
chr8	1845480	1845499
chr8	1845766	1845797
chr8	1922178	1922196
chr8	1922928	1923014
chr8	2130408	2130439
chr8	2220048	2220093
chr8	2220140	2220193
chr8	2253387	2253542
chr8	3040367	3040420
chr8	3569842	3569859
chr8	3569901	3569974
chr8	3570031	3570044
chr8	4039574	4039586
chr8	4199719	4199794
chr8	4304290	4304311
chr8	4671727	4671772
chr8	4980292	4980310
chr8	5170366	5170450
chr8	5476426	5476443
chr8	5562579	5562605
chr8	6276645	6276710
chr8	6497586	6497656
chr8	6670174	6670194
chr8	6760615	6760632
chr8	6760784	6760821
chr8	6760841	6760911
chr8	8220257	8220346
chr8	8220595	8220618
chr8	8243842	8243871
chr8	8293264	8293382
chr8	8749926	8750004
chr8	8837801	8837813
chr8	8837828	8837957
chr8	8860355	8860484
chr8	8924882	8924902
chr8	9087006	9087023
chr8	9160979	9161025
chr8	9523670	9523699
chr8	9630308	9630379
chr8	9756438	9756498
chr8	9938288	9938613
chr8	10488696	10488991
chr8	10510977	10511005
chr8	10529905	10529916
chr8	10532525	10532541
chr8	10532613	10532626
chr8	10532641	10532653
chr8	10532879	10532922
chr8	10556426	10556459
chr8	10635156	10635211
chr8	10671604	10671639
chr8	10891004	10891088
chr8	10949974	10950236
chr8	11141756	11141812
chr8	11141975	11142059
chr8	11217648	11217879
chr8	11331571	11331675
chr8	11422085	11422308
chr8	11424657	11424673
chr8	11536994	11537005
chr8	11537229	11537291
chr8	11588086	11588156
chr8	11588552	11588592
chr8	11725500	11725625
chr8	12810022	12810037
chr8	12963431	12963442
chr8	12989724	12989749
chr8	12991395	12991413
chr8	12991487	12991579
chr8	13124542	13124555
chr8	13240983	13241034
chr8	13241051	13241108
chr8	13303834	13303850
chr8	13304056	13304140
chr8	13444595	13444612
chr8	14088661	14088708
chr8	14344088	14344103
chr8	14403671	14403823
chr8	15418820	15418881
chr8	16859861	16859874
chr8	16859975	16859993
chr8	17013368	17013488
chr8	17355438	17355473
chr8	17657559	17657590
chr8	17657621	17657648
chr8	17657662	17657693
chr8	17802523	17802650
chr8	17941560	17941656
chr8	18736551	18736609
chr8	19319495	19319533
chr8	19571447	19571605
chr8	19674745	19674967
chr8	19744521	19744536
chr8	19798087	19798281
chr8	20054601	20054669
chr8	20054712	20054783
chr8	20054798	20054931
chr8	21532038	21532062
chr8	21532120	21532137
chr8	21546615	21546663
chr8	21546680	21546805
chr8	21605291	21605328
chr8	21746382	21746413
chr8	21917858	21917990
chr8	21924293	21924384
chr8	21968869	21968912
chr8	21987475	21987614
chr8	21987633	21987760
chr8	21987797	21987810
chr8	21988583	21988694
chr8	21989103	21989121
chr8	22013715	22013764
chr8	22014505	22014745
chr8	22014764	22014784
chr8	22023400	22023437
chr8	22034450	22034603
chr8	22088037	22088254
chr8	22102379	22102799
chr8	22224604	22224683
chr8	22298344	22298709
chr8	22408574	22409000
chr8	22410049	22410080
chr8	22410389	22410438
chr8	22421886	22421922
chr8	22421955	22421983
chr8	22422248	22422557
chr8	22432576	22432856
chr8	22455490	22455934
chr8	22456530	22456551
chr8	22458100	22458222
chr8	22461945	22462309
chr8	22547427	22547486
chr8	22547511	22547524
chr8	22548100	22548205
chr8	22548234	22548264
chr8	22548519	22548538
chr8	22548561	22548645
chr8	22548665	22548714
chr8	22548725	22548771
chr8	22548837	22549433
chr8	22550509	22550542
chr8	22566304	22566325
chr8	22655874	22655885
chr8	22744609	22744646
chr8	22774012	22774023
chr8	22808487	22808544
chr8	22853968	22854110
chr8	22926479	22926583
chr8	22941788	22941827
chr8	22941846	22941862
chr8	23020493	23020559
chr8	23021401	23021561
chr8	23056212	23056228
chr8	23056240	23056368
chr8	23104209	23104302
chr8	23145483	23145694
chr8	23220659	23220709
chr8	23220795	23220842
chr8	23220853	23220920
chr8	23259500	23259571
chr8	23259583	23259604
chr8	23259627	23259731
chr8	23259746	23259759
chr8	23259781	23259851
chr8	23278578	23278627
chr8	23285049	23285064
chr8	23326527	23326618
chr8	23329636	23329667
chr8	23367020	23367031
chr8	23367056	23367072
chr8	23424003	23424039
chr8	23572152	23572358
chr8	23711485	23711624
chr8	23711876	23712019
chr8	23712035	23712048
chr8	23861993	23862079
chr8	23862172	23862270
chr8	24357316	24357335
chr8	24511902	24511953
chr8	24772261	24772456
chr8	24772549	24772584
chr8	24814762	24814796
chr8	25004497	25004542
chr8	25042031	25042345
chr8	25096823	25096891
chr8	25316666	25316724
chr8	25316739	25316816
chr8	25695776	25695795
chr8	25836334	25836530
chr8	25901664	25901718
chr8	25907788	25907808
chr8	25946123	25946136
chr8	26123964	26124059
chr8	26124374	26124408
chr8	26142918	26142933
chr8	26148896	26148919
chr8	26148950	26149069
chr8	26178879	26178987
chr8	26323029	26323098
chr8	26495987	26496181
chr8	26724772	26724846
chr8	26724864	26724877
chr8	26724918	26724982
chr8	26725114	26725127
chr8	27236136	27236163
chr8	27336777	27336799
chr8	27348221	27348269
chr8	27382593	27382637
chr8	27472135	27472343
chr8	27529158	27529193
chr8	27950474	27950720
chr8	28166413	28166453
chr8	28242820	28243138
chr8	28243685	28243991
chr8	28244012	28244024
chr8	28258524	28258566
chr8	28258759	28259346
chr8	28320630	28321040
chr8	28350978	28351003
chr8	28351559	28351571
chr8	28351587	28351842
chr8	28704960	28705012
chr8	28762852	28762895
chr8	28777823	28777845
chr8	29016613	29016627
chr8	29206605	29206619
chr8	29206926	29206953
chr8	29207471	29207502
chr8	29263157	29263173
chr8	29263207	29263218
chr8	29263426	29263925
chr8	29395558	29395575
chr8	29451829	29451890
chr8	29465162	29465279
chr8	29580854	29580868
chr8	29610239	29610255
chr8	29641966	29642181
chr8	29829279	29829444
chr8	29901246	29901323
chr8	29940423	29940695
chr8	29949084	29949528
chr8	30014781	30014811
chr8	30281004	30281055
chr8	30304315	30304376
chr8	30669061	30669074
chr8	30670313	30670424
chr8	31052371	31052395
chr8	31052410	31052465
chr8	31339298	31339496
chr8	32165099	32165157
chr8	32370691	32370746
chr8	32574320	32574346
chr8	32642607	32642687
chr8	32874034	32874062
chr8	32956677	32956750
chr8	32956859	32956949
chr8	32983466	32983523
chr8	32983580	32983592
chr8	32983745	32983882
chr8	33330560	33330805
chr8	33342396	33342752
chr8	33371117	33371208
chr8	33371237	33371249
chr8	33371344	33371431
chr8	33669427	33669487
chr8	35383088	35383104
chr8	35383118	35383246
chr8	35594782	35594815
chr8	35718989	35719015
chr8	35755265	35755300
chr8	35755322	35755407
chr8	35755695	35755712
chr8	36636497	36636896
chr8	36759163	36759215
chr8	36781241	36781263
chr8	36864890	36864923
chr8	36927682	36927709
chr8	37041317	37041576
chr8	37371565	37371576
chr8	37371596	37371608
chr8	37371619	37371675
chr8	37375545	37375556
chr8	37439752	37439776
chr8	37553225	37553374
chr8	37554418	37554451
chr8	37554501	37554546
chr8	37554713	37555289
chr8	37555341	37555774
chr8	37555809	37555922
chr8	37558705	37558933
chr8	37558945	37558980
chr8	37594232	37594254
chr8	37642567	37642606
chr8	37645987	37646018
chr8	37646040	37646073
chr8	37646115	37646147
chr8	37654257	37654379
chr8	37707270	37707282
chr8	37707308	37707619
chr8	37880119	37880262
chr8	37962847	37963008
chr8	38088995	38089051
chr8	38089084	38089117
chr8	38089180	38089244
chr8	38239171	38239516
chr8	38289108	38289137
chr8	38289157	38289202
chr8	38325124	38325141
chr8	38325170	38325347
chr8	38325511	38325539
chr8	38326009	38326285
chr8	38326353	38326393
chr8	38346261	38346274
chr8	38368253	38368292
chr8	38615383	38615510
chr8	38625728	38625763
chr8	38644467	38644821
chr8	38775796	38775829
chr8	38775856	38775876
chr8	38775896	38775907
chr8	38775979	38775994
chr8	38776089	38776108
chr8	38776241	38776313
chr8	38776333	38776349
chr8	38817614	38817647
chr8	38832650	38832734
chr8	38854462	38854559
chr8	38855663	38855879
chr8	38902625	38902809
chr8	38902930	38902943
chr8	39141883	39141942
chr8	39328609	39328857
chr8	39379955	39379976
chr8	39439003	39439029
chr8	39524440	39524452
chr8	40984132	40984156
chr8	41014138	41014163
chr8	41014199	41014339
chr8	41167093	41167105
chr8	41185021	41185055
chr8	41185211	41185230
chr8	41323929	41324010
chr8	41435568	41435776
chr8	41508532	41508547
chr8	41685180	41685274
chr8	41685289	41685483
chr8	41733383	41733443
chr8	41753499	41753668
chr8	41909400	41909916
chr8	41981083	41981095
chr8	41998307	41998328
chr8	42011137	42011161
chr8	42250113	42250127
chr8	42250141	42250193
chr8	42356873	42356917
chr8	42356943	42357019
chr8	42660217	42660253
chr8	42660271	42660297
chr8	42669456	42669497
chr8	42669670	42669700
chr8	42669736	42669756
chr8	42751867	42752065
chr8	42752085	42752112
chr8	42911199	42911535
chr8	42912700	42912712
chr8	42912744	42912832
chr8	42965474	42965760
chr8	42979565	42979905
chr8	42995365	42995424
chr8	42995451	42995542
chr8	48560131	48560149
chr8	48647681	48647695
chr8	48648534	48648564
chr8	48648589	48648633
chr8	48648657	48648788
chr8	48648889	48648904
chr8	48649848	48650098
chr8	48872583	48872897
chr8	48873232	48873529
chr8	48920810	48921164
chr8	49308741	49308789
chr8	49562623	49562646
chr8	49731347	49731375
chr8	49783063	49783080
chr8	49783215	49783226
chr8	50023296	50023327
chr8	52150250	52150310
chr8	52202648	52202807
chr8	52609373	52609397
chr8	52763608	52763638
chr8	52811780	52811916
chr8	52811938	52811966
chr8	52945623	52945636
chr8	53351820	53351831
chr8	53459029	53459058
chr8	53459168	53459255
chr8	53477052	53477202
chr8	53477225	53477241
chr8	53627024	53627049
chr8	53627076	53627111
chr8	53718597	53718885
chr8	53853517	53853560
chr8	54451064	54451174
chr8	54451191	54451223
chr8	54605644	54605701
chr8	54605903	54605916
chr8	54605936	54605976
chr8	54934801	54935082
chr8	54984031	54984043
chr8	55757043	55757054
chr8	55757069	55757098
chr8	55757111	55757140
chr8	55757154	55757181
chr8	55763611	55763650
chr8	56015498	56015572
chr8	56015587	56015608
chr8	56015644	56015674
chr8	56457676	56457708
chr8	56685607	56686208
chr8	56791375	56791915
chr8	56793390	56793419
chr8	56986870	56987311
chr8	57124281	57124441
chr8	57232725	57232737
chr8	57232861	57232913
chr8	57452183	57452219
chr8	57586569	57586600
chr8	57905515	57905631
chr8	58573294	58573342
chr8	59323840	59323970
chr8	59426290	59426304
chr8	59465714	59465910
chr8	60368651	60368819
chr8	60863156	60863177
chr8	61048910	61049029
chr8	61194057	61194074
chr8	61194088	61194100
chr8	61526413	61526424
chr8	61557168	61557191
chr8	61557225	61557386
chr8	61591198	61591397
chr8	61672074	61672089
chr8	61677761	61677817
chr8	61910500	61910511
chr8	62251529	62251563
chr8	62251576	62251590
chr8	62626196	62626210
chr8	62626501	62626575
chr8	62626972	62627133
chr8	62763417	62763517
chr8	62790196	62790218
chr8	63161223	63161236
chr8	63721444	63721592
chr8	63951238	63951531
chr8	63998063	63998141
chr8	64080818	64080886
chr8	64080982	64080993
chr8	64197631	64197749
chr8	65063335	65063388
chr8	65063419	65063483
chr8	65063503	65063633
chr8	65234759	65234860
chr8	65235091	65235105
chr8	65281789	65281831
chr8	65493021	65493033
chr8	65494404	65494495
chr8	65498555	65498621
chr8	66423187	66423363
chr8	66753579	66753613
chr8	66754258	66754286
chr8	66754304	66754365
chr8	67002495	67002510
chr8	67005447	67005683
chr8	67005700	67005714
chr8	67025463	67025868
chr8	67026219	67026660
chr8	67070379	67070452
chr8	67089683	67089948
chr8	67089971	67089987
chr8	67140857	67140944
chr8	67141394	67141476
chr8	67341060	67341380
chr8	67342737	67342765
chr8	67343077	67343195
chr8	67433975	67434120
chr8	67446912	67446945
chr8	67454147	67454200
chr8	67454234	67454280
chr8	67454306	67454321
chr8	67454630	67454641
chr8	67525531	67525577
chr8	67525832	67525843
chr8	67837034	67837049
chr8	67837572	67837905
chr8	67874166	67874298
chr8	67962860	67962872
chr8	67974334	67974594
chr8	67976602	67976693
chr8	68347853	68347888
chr8	68394499	68394514
chr8	68452911	68452936
chr8	68519389	68519405
chr8	68612246	68612268
chr8	68864011	68864191
chr8	68865064	68865142
chr8	68865154	68865200
chr8	69104795	69104816
chr8	69104854	69104868
chr8	69243037	69243052
chr8	69243931	69243949
chr8	69732477	69732555
chr8	69753630	69753661
chr8	70041549	70041566
chr8	70254089	70254106
chr8	70364279	70364384
chr8	70378740	70378774
chr8	70378812	70379171
chr8	70379216	70379320
chr8	70515654	70515697
chr8	70556614	70556631
chr8	70746116	70746470
chr8	70746954	70747024
chr8	70747168	70747511
chr8	71016197	71016221
chr8	71059353	71059377
chr8	71069215	71069290
chr8	71315044	71315056
chr8	71520467	71520521
chr8	71520538	71520701
chr8	71581227	71581464
chr8	71581527	71581539
chr8	71581579	71581722
chr8	71581851	71581867
chr8	71582378	71582595
chr8	72159123	72159578
chr8	72187068	72187236
chr8	72234037	72234080
chr8	72273828	72273880
chr8	72273983	72274396
chr8	72274414	72274437
chr8	72274486	72274517
chr8	72755276	72755312
chr8	72937333	72937374
chr8	72988099	72988142
chr8	73163614	73163625
chr8	73164256	73164297
chr8	73762456	73762467
chr8	73920664	73920679
chr8	73921087	73921372
chr8	73964008	73964055
chr8	74205791	74205891
chr8	74233848	74233879
chr8	74376741	74376911
chr8	74503044	74503059
chr8	74518041	74518190
chr8	74659038	74659063
chr8	74659097	74659119
chr8	74771219	74771254
chr8	74772013	74772113
chr8	74888161	74888232
chr8	74888365	74888413
chr8	74888427	74888644
chr8	75006486	75006510
chr8	75191212	75191255
chr8	75234116	75234321
chr8	75262566	75262812
chr8	75262849	75262865
chr8	75431744	75431766
chr8	75516447	75516511
chr8	75704172	75704201
chr8	75978067	75978321
chr8	75988947	75988971
chr8	76017290	76017505
chr8	77183534	77183669
chr8	77553848	77553981
chr8	77594926	77594937
chr8	77622008	77622071
chr8	78266111	78266142
chr8	79428054	79428084
chr8	79578669	79578858
chr8	79728214	79728225
chr8	79728236	79728255
chr8	80237190	80237242
chr8	80238338	80238352
chr8	80524530	80524559
chr8	80679533	80679550
chr8	80802879	80802937
chr8	80803330	80803494
chr8	80894549	80894580
chr8	80894651	80894705
chr8	80895101	80895124
chr8	80984547	80984599
chr8	80984898	80985001
chr8	81083773	81083942
chr8	81083959	81084023
chr8	81121510	81121539
chr8	81213814	81213835
chr8	81398440	81398520
chr8	81399078	81399105
chr8	81405433	81405478
chr8	81410349	81410466
chr8	81532389	81532454
chr8	81655761	81655782
chr8	81785428	81785730
chr8	81786585	81786741
chr8	81837748	81837778
chr8	81871469	81871490
chr8	82192382	82192400
chr8	82598551	82598601
chr8	83029658	83029782
chr8	83029846	83029858
chr8	83029871	83029895
chr8	83029916	83029999
chr8	84230085	84230106
chr8	84358434	84358492
chr8	85095759	85095779
chr8	85934419	85934547
chr8	86259393	86259406
chr8	86350615	86350727
chr8	86350768	86350780
chr8	86869060	86869072
chr8	86869086	86869106
chr8	86930217	86930287
chr8	86987254	86987288
chr8	87212022	87212037
chr8	87332342	87332429
chr8	87354519	87354532
chr8	87354552	87354605
chr8	87354675	87354702
chr8	87354832	87354850
chr8	87354880	87354903
chr8	87356370	87356405
chr8	87356426	87356437
chr8	87520889	87520916
chr8	87927019	87927112
chr8	87927126	87927144
chr8	88688972	88689051
chr8	89339678	89340199
chr8	89340683	89340725
chr8	90428028	90428051
chr8	90479584	90479606
chr8	90894771	90894835
chr8	90958499	90958561
chr8	90996472	90996946
chr8	91013614	91013765
chr8	91108116	91108160
chr8	91411799	91411822
chr8	91789862	91789873
chr8	92052609	92052624
chr8	92052646	92052668
chr8	92052945	92053146
chr8	92320484	92320502
chr8	92657166	92657198
chr8	93179693	93179774
chr8	93495184	93495267
chr8	93618169	93618184
chr8	93969125	93969136
chr8	94172924	94172966
chr8	94349583	94349618
chr8	94373673	94373739
chr8	94465338	94465402
chr8	94920471	94920648
chr8	94920669	94920693
chr8	95256397	95256574
chr8	95453494	95453537
chr8	95487063	95487179
chr8	95565682	95565718
chr8	95565845	95565933
chr8	95565996	95566053
chr8	95652546	95652695
chr8	95669687	95669865
chr8	95731724	95732379
chr8	95732428	95732439
chr8	95829369	95829395
chr8	95829413	95829436
chr8	95906636	95906941
chr8	95907324	95907493
chr8	95972860	95972883
chr8	96036770	96036787
chr8	96036809	96036830
chr8	96037041	96037268
chr8	96037304	96037346
chr8	96066730	96066771
chr8	96203826	96203848
chr8	96281631	96282138
chr8	96320233	96320267
chr8	96706065	96706129
chr8	96706141	96706169
chr8	96877637	96877652
chr8	97008800	97009005
chr8	97156564	97156578
chr8	97156616	97156634
chr8	97158130	97158150
chr8	97170133	97170153
chr8	97198631	97198688
chr8	97273594	97274296
chr8	97289186	97289257
chr8	97295836	97295900
chr8	97295913	97295924
chr8	97346100	97346138
chr8	97346328	97346368
chr8	97507677	97507697
chr8	97746644	97746825
chr8	97873524	97873561
chr8	98438319	98438345
chr8	98692729	98692745
chr8	99077354	99077380
chr8	99077392	99077438
chr8	99318743	99318833
chr8	99379947	99379982
chr8	99439079	99439309
chr8	99936062	99936105
chr8	99956711	99956725
chr8	99956884	99956904
chr8	99956952	99957008
chr8	99961195	99961826
chr8	99999385	99999419
chr8	100025107	100025710
chr8	100118391	100118413
chr8	100646024	100646076
chr8	100833334	100833392
chr8	101116555	101116610
chr8	101225187	101225228
chr8	101225245	101225315
chr8	101248643	101248819
chr8	101322102	101322324
chr8	101438650	101438744
chr8	101439022	101439051
chr8	101439103	101439149
chr8	101439170	101439185
chr8	101571834	101571867
chr8	101571880	101572160
chr8	101734235	101734472
chr8	101819005	101819199
chr8	101919380	101919391
chr8	102149263	102149276
chr8	102339066	102339088
chr8	102387832	102388076
chr8	102461864	102461886
chr8	102616299	102616317
chr8	102664463	102664863
chr8	103135800	103135838
chr8	103250885	103250925
chr8	103250949	103251037
chr8	103251164	103251188
chr8	103540683	103541073
chr8	103541380	103541393
chr8	103581569	103581688
chr8	103613967	103613983
chr8	103665744	103665771
chr8	103666513	103666525
chr8	103667721	103667751
chr8	103667823	103667961
chr8	103743085	103743194
chr8	103743275	103743350
chr8	103766757	103766772
chr8	103766789	103766828
chr8	103766864	103766900
chr8	103822682	103822754
chr8	103822986	103823062
chr8	103823122	103823286
chr8	103876349	103876390
chr8	103876422	103876475
chr8	103876613	103876629
chr8	103876817	103876845
chr8	104427354	104427498
chr8	104510746	104510996
chr8	104773407	104773460
chr8	105236208	105236295
chr8	105601471	105601697
chr8	105602587	105602617
chr8	105771251	105771294
chr8	106103221	106103244
chr8	106529921	106529970
chr8	106767178	106767218
chr8	107064208	107064249
chr8	107089527	107089546
chr8	107270202	107270409
chr8	107282129	107282513
chr8	107282536	107282608
chr8	107283690	107283706
chr8	107283744	107283804
chr8	107283832	107283875
chr8	107569242	107569273
chr8	107669699	107670138
chr8	108058301	108058321
chr8	108058342	108058355
chr8	108147331	108147520
chr8	108512062	108512114
chr8	108891408	108891457
chr8	109260700	109261099
chr8	109274178	109274216
chr8	109280051	109280065
chr8	109469550	109469603
chr8	109482501	109482515
chr8	109549697	109549759
chr8	109954635	109954691
chr8	109960977	109961002
chr8	110318408	110318428
chr8	110346570	110346603
chr8	110374603	110374616
chr8	110552064	110552516
chr8	110655883	110656039
chr8	110656267	110656312
chr8	110656385	110656544
chr8	110704214	110704275
chr8	110987751	110988059
chr8	112483098	112483113
chr8	112678505	112678638
chr8	114447375	114447403
chr8	114450302	114450330
chr8	116504696	116504719
chr8	116681443	116681515
chr8	116765975	116765987
chr8	116850458	116850503
chr8	117081634	117081681
chr8	117339333	117339382
chr8	117366244	117366353
chr8	117572614	117572658
chr8	117671102	117671236
chr8	117771950	117771984
chr8	117877149	117877206
chr8	117881550	117881594
chr8	117881672	117881687
chr8	117881767	117881832
chr8	118958638	118958651
chr8	118981790	118982063
chr8	119123980	119124297
chr8	119346136	119346148
chr8	119346178	119346192
chr8	119346206	119346267
chr8	119427695	119427712
chr8	119560623	119560659
chr8	119634011	119634087
chr8	119634126	119634275
chr8	119847368	119847427
chr8	120114807	120114856
chr8	120221947	120222029
chr8	120222163	120222190
chr8	120304501	120304553
chr8	120375850	120375891
chr8	120780255	120780312
chr8	120898691	120898781
chr8	121097105	121097139
chr8	121135952	121136137
chr8	121457307	121457729
chr8	121822495	121822506
chr8	121823383	121823396
chr8	121823412	121823731
chr8	121823748	121823788
chr8	121824236	121824386
chr8	121824452	121824743
chr8	121824758	121824792
chr8	122117573	122117587
chr8	122167147	122167189
chr8	122213128	122213694
chr8	122213990	122214077
chr8	122493226	122493351
chr8	122651486	122651503
chr8	122651545	122651566
chr8	122651875	122651886
chr8	122652666	122652685
chr8	122654151	122654162
chr8	122755159	122755170
chr8	122842627	122842642
chr8	123038869	123039001
chr8	123147355	123147417
chr8	123205312	123205348
chr8	123222738	123222804
chr8	123538535	123538611
chr8	123538633	123538664
chr8	123694032	123694160
chr8	123726113	123726136
chr8	124014047	124014064
chr8	124014136	124014183
chr8	124065526	124065787
chr8	124073090	124073114
chr8	124078407	124078646
chr8	124169229	124169721
chr8	124169735	124169771
chr8	124169954	124169983
chr8	124170048	124170098
chr8	124180237	124180316
chr8	124253453	124253690
chr8	124408447	124408951
chr8	124408981	124409027
chr8	124550628	124550640
chr8	124553332	124553428
chr8	124553441	124553486
chr8	124553507	124553557
chr8	125191819	125192074
chr8	125193095	125193421
chr8	125208701	125208830
chr8	125208843	125208912
chr8	125214389	125214435
chr8	125257728	125257739
chr8	125274621	125274711
chr8	125274792	125274816
chr8	125274839	125274889
chr8	125383575	125383943
chr8	125384762	125384780
chr8	125551173	125551553
chr8	125576209	125576265
chr8	125624822	125624879
chr8	125672560	125672571
chr8	125672591	125672625
chr8	125672676	125672712
chr8	125680377	125680428
chr8	125680493	125680529
chr8	125700436	125700477
chr8	125700491	125700515
chr8	125700645	125700672
chr8	125739117	125739486
chr8	125740650	125740726
chr8	125740744	125740895
chr8	125809302	125809354
chr8	126013696	126013729
chr8	126103817	126104172
chr8	126434805	126435107
chr8	126441575	126441597
chr8	126442614	126442803
chr8	126443382	126443463
chr8	126503833	126503972
chr8	126701204	126701244
chr8	127009734	127009762
chr8	127522547	127522591
chr8	127522876	127522957
chr8	127568874	127568907
chr8	127568932	127569083
chr8	127570582	127570688
chr8	127583406	127583501
chr8	127592579	127592613
chr8	127998390	127998475
chr8	128028369	128028382
chr8	128230797	128230872
chr8	128230901	128230969
chr8	128231659	128231709
chr8	128231879	128232182
chr8	128232194	128232216
chr8	128232580	128232631
chr8	128232895	128233967
chr8	128234021	128234045
chr8	128453744	128453774
chr8	128748372	128748639
chr8	128749992	128750204
chr8	128750368	128750406
chr8	128750494	128750543
chr8	128751269	128751297
chr8	128806646	128806810
chr8	128861845	128861899
chr8	128861939	128862301
chr8	128862347	128862359
chr8	128866110	128866156
chr8	128883482	128883502
chr8	128961616	128961766
chr8	129053628	129053658
chr8	129053750	129053769
chr8	129053838	129053884
chr8	129157422	129157441
chr8	129263376	129263430
chr8	129355995	129356026
chr8	129671982	129672038
chr8	130017764	130017776
chr8	130330424	130330473
chr8	130372654	130372668
chr8	130594780	130594801
chr8	131009994	131010120
chr8	131021316	131021357
chr8	131021371	131021470
chr8	131027741	131027789
chr8	131289829	131289872
chr8	131290074	131290098
chr8	131385143	131385332
chr8	131385350	131385373
chr8	131440556	131440597
chr8	131440614	131441135
chr8	131669860	131670034
chr8	131841264	131841422
chr8	132052035	132052121
chr8	132054310	132054367
chr8	132404479	132404588
chr8	133035237	133035315
chr8	133199819	133200203
chr8	133476362	133476392
chr8	133476426	133476683
chr8	133491885	133491899
chr8	133492202	133492238
chr8	133686061	133686074
chr8	133687838	133687901
chr8	133930877	133930952
chr8	133998102	133998123
chr8	134000300	134000352
chr8	134052197	134052239
chr8	134079231	134079245
chr8	134089975	134090000
chr8	134124209	134124358
chr8	134194580	134194600
chr8	134206553	134206729
chr8	134206779	134206823
chr8	134206840	134206851
chr8	134206888	134206903
chr8	134229272	134229322
chr8	134308940	134308980
chr8	134309002	134309053
chr8	134309386	134309523
chr8	134309638	134309695
chr8	134309713	134309925
chr8	134335509	134335973
chr8	134441629	134441667
chr8	134450067	134450094
chr8	134450119	134450193
chr8	134554342	134554371
chr8	134569654	134569706
chr8	134582533	134583131
chr8	134616957	134616973
chr8	134621217	134621293
chr8	134842061	134842080
chr8	134911895	134911911
chr8	135490505	135490563
chr8	135490644	135490676
chr8	135490721	135490802
chr8	135490958	135491020
chr8	135546981	135546999
chr8	135602802	135603143
chr8	135724720	135725564
chr8	135844517	135845041
chr8	136160225	136160275
chr8	136329814	136329874
chr8	136612276	136612295
chr8	136865194	136865220
chr8	137207835	137207886
chr8	137225643	137225674
chr8	137273096	137273197
chr8	137759779	137759822
chr8	137997852	137997909
chr8	138347704	138347762
chr8	139704653	139704681
chr8	140192037	140192082
chr8	140352090	140352131
chr8	140352167	140352256
chr8	140353522	140353537
chr8	140699848	140699861
chr8	140699878	140699891
chr8	140699908	140699921
chr8	140712696	140712838
chr8	140716297	140716445
chr8	140732524	140732606
chr8	140759731	140760782
chr8	140816302	140816985
chr8	140938052	140938086
chr8	141120170	141120182
chr8	141147495	141147509
chr8	141147523	141147743
chr8	141243662	141243674
chr8	141243716	141243756
chr8	141281928	141281951
chr8	141281995	141282676
chr8	141414787	141414807
chr8	141414822	141414839
chr8	141414854	141414875
chr8	141414913	141414926
chr8	141414984	141415041
chr8	141467822	141467903
chr8	141522031	141522263
chr8	141632287	141632317
chr8	141632336	141632374
chr8	141632487	141632639
chr8	141645732	141645747
chr8	141959900	141959932
chr8	142010191	142010225
chr8	142130124	142130144
chr8	142262455	142262518
chr8	142262560	142262698
chr8	142262713	142262734
chr8	142262752	142262764
chr8	142262966	142263308
chr8	142263328	142263467
chr8	142316047	142316237
chr8	142344369	142344388
chr8	142357636	142357657
chr8	142358617	142358629
chr8	142411173	142411405
chr8	142479150	142479202
chr8	142479501	142479517
chr8	142479732	142479773
chr8	142551488	142551509
chr8	142723637	142723662
chr8	142724210	142724242
chr8	142724261	142724286
chr8	142953027	142953202
chr8	142953714	142953725
chr8	142953777	142953963
chr8	143026680	143026741
chr8	143026855	143026926
chr8	143026957	143026984
chr8	143086524	143086562
chr8	143086578	143086592
chr8	143089383	143089612
chr8	143089721	143089741
chr8	143089951	143089962
chr8	143337946	143338005
chr8	143338024	143338056
chr8	143471522	143471620
chr8	143471654	143471964
chr8	143472042	143472291
chr8	143472305	143472354
chr8	143485682	143485695
chr8	143496225	143496236
chr8	143497872	143498560
chr8	143534483	143534655
chr8	143582789	143582987
chr8	143602067	143602111
chr8	143661904	143661981
chr8	143750594	143750614
chr8	143751289	143751541
chr8	143807888	143807916
chr8	143808426	143808464
chr8	143850847	143850861
chr8	143851060	143851166
chr8	143943367	143943472
chr8	143946795	143946907
chr8	144005062	144005264
chr8	144018251	144018948
chr8	144031312	144031380
chr8	144031411	144032064
chr8	144069382	144069397
chr8	144069696	144069868
chr8	144071482	144072041
chr8	144072111	144072123
chr8	144072244	144072255
chr8	144110696	144110713
chr8	144110999	144111040
chr8	144129459	144129474
chr8	144152440	144152697
chr8	144153897	144154356
chr8	144154558	144154581
chr8	144154609	144155012
chr8	144155192	144155390
chr8	144208969	144209264
chr8	144209355	144209386
chr8	144238721	144239021
chr8	144240571	144240590
chr8	144349419	144349655
chr8	144358133	144358368
chr8	144358462	144358505
chr8	144358817	144358863
chr8	144363731	144364044
chr8	144373261	144373684
chr8	144378445	144378463
chr8	144378498	144378734
chr8	144389425	144389487
chr8	144403593	144403789
chr8	144403831	144403851
chr8	144403863	144404011
chr8	144404024	144404035
chr8	144404091	144404130
chr8	144404157	144404186
chr8	144404235	144404251
chr8	144404276	144404291
chr8	144404518	144404642
chr8	144404696	144404791
chr8	144404803	144404814
chr8	144404827	144404864
chr8	144404914	144404939
chr8	144404959	144404982
chr8	144405002	144405060
chr8	144405078	144405098
chr8	144405129	144405162
chr8	144405187	144405208
chr8	144405431	144405467
chr8	144405500	144405522
chr8	144405645	144405668
chr8	144405688	144405699
chr8	144405720	144405860
chr8	144405885	144405907
chr8	144448679	144448764
chr8	144492518	144492558
chr8	144493050	144493207
chr8	144511316	144511338
chr8	144511375	144511386
chr8	144511507	144511947
chr8	144512013	144512252
chr8	144512478	144512537
chr8	144601809	144601877
chr8	144631919	144631938
chr8	144636378	144636783
chr8	144636821	144636840
chr8	144636955	144636975
chr8	144651620	144651859
chr8	144679433	144679862
chr8	144679902	144679916
chr8	144680052	144680078
chr8	144718051	144718249
chr8	144732570	144732781
chr8	144763648	144763667
chr8	144763689	144763713
chr8	144766456	144766669
chr8	144820686	144820927
chr8	144822040	144822378
chr8	144853908	144853926
chr8	144854289	144854326
chr8	144897843	144898236
chr8	144911340	144911825
chr8	144940159	144940178
chr8	144950970	144951026
chr8	144951116	144951251
chr8	144951321	144951339
chr8	145018365	145018459
chr8	145026354	145026407
chr8	145027276	145027290
chr8	145027324	145027397
chr8	145027957	145028262
chr8	145036856	145036872
chr8	145055343	145055382
chr8	145055764	145055805
chr8	145056246	145056257
chr8	145056271	145056331
chr8	145103289	145103378
chr8	145133315	145133438
chr8	145133553	145133572
chr8	145133586	145133642
chr8	145137607	145137639
chr8	145137650	145137692
chr8	145137893	145137921
chr8	145149421	145149470
chr8	145158519	145158898
chr8	145164228	145164254
chr8	145164292	145164378
chr8	145164444	145164509
chr8	145164577	145164591
chr8	145180540	145180607
chr8	145180746	145180818
chr8	145467943	145467956
chr8	145467970	145467999
chr8	145550331	145550805
chr8	145556297	145556393
chr8	145556410	145556445
chr8	145556766	145557377
chr8	145557490	145557624
chr8	145557663	145557754
chr8	145577985	145578020
chr8	145634362	145634375
chr8	145634398	145634954
chr8	145638175	145638270
chr8	145653741	145654167
chr8	145690633	145690931
chr8	145743061	145743119
chr8	145750019	145750047
chr8	145750096	145750107
chr8	145752177	145752786
chr8	145757423	145757480
chr8	145806226	145806381
chr8	145806404	145806488
chr8	145828078	145828089
chr8	145828156	145828190
chr8	145828334	145828355
chr8	145828373	145828397
chr8	145828415	145828436
chr8	145828456	145828478
chr8	145828528	145828555
chr8	145828570	145828595
chr8	145844942	145845538
chr8	145851371	145851515
chr8	145909376	145909400
chr8	145909439	145909544
chr8	145955608	145956048
chr8	145979650	145979707
chr8	145980910	145981132
chr8	146000649	146000668
chr8	146000760	146000895
chr8	146000920	146000939
chr8	146017385	146017505
chr8	146017666	146017712
chr8	146024135	146024388
chr8	146032981	146032996
chr8	146052096	146052143
chr8	146139071	146139086
chr8	146228108	146228172
chr8	146228233	146228530
chr8	146277754	146278029
chr9	10965	11079
chr9	11119	11532
chr9	34722	34816
chr9	72585	72623
chr9	74027	74123
chr9	74150	74192
chr9	114204	114362
chr9	114661	114722
chr9	114733	114767
chr9	116687	116720
chr9	170366	170379
chr9	215441	215479
chr9	399884	399993
chr9	400036	400536
chr9	400582	400769
chr9	400784	400807
chr9	400878	401091
chr9	415669	415700
chr9	592447	592464
chr9	607514	607708
chr9	808569	809241
chr9	842909	843034
chr9	843118	843277
chr9	843320	843368
chr9	843390	843441
chr9	976241	976303
chr9	977638	977660
chr9	1049949	1050039
chr9	1083612	1083893
chr9	1325751	1325812
chr9	1953877	1953935
chr9	1977298	1977311
chr9	2017368	2017656
chr9	2017840	2017908
chr9	2241888	2242174
chr9	2242932	2242946
chr9	2427551	2427743
chr9	2427754	2427901
chr9	2622308	2622345
chr9	2622427	2622894
chr9	2843933	2844178
chr9	2844291	2844302
chr9	3479000	3479038
chr9	3526503	3526552
chr9	3532334	3532382
chr9	3951839	3951900
chr9	4059806	4059884
chr9	4068817	4068834
chr9	4070609	4070625
chr9	4163230	4163289
chr9	4243381	4243426
chr9	4297999	4298280
chr9	4300215	4300247
chr9	4462596	4462659
chr9	4511571	4511587
chr9	4666412	4666465
chr9	4666477	4666621
chr9	4679445	4679457
chr9	4679502	4679577
chr9	4679594	4679708
chr9	4713832	4713889
chr9	4741109	4741225
chr9	4792401	4792435
chr9	4984677	4985306
chr9	5239337	5239371
chr9	5629526	5629545
chr9	5629562	5629601
chr9	5629642	5629790
chr9	5647954	5647991
chr9	5721291	5721404
chr9	5721439	5721467
chr9	5951055	5951070
chr9	6006929	6007326
chr9	6015600	6015635
chr9	6015646	6015740
chr9	6035006	6035032
chr9	6035060	6035079
chr9	6035105	6035134
chr9	6149605	6149636
chr9	6239240	6239298
chr9	6239374	6239478
chr9	6413263	6413280
chr9	6413294	6413752
chr9	6628757	6628778
chr9	6758893	6759051
chr9	6870873	6870910
chr9	7122249	7122262
chr9	7216826	7216876
chr9	7309202	7309223
chr9	7309235	7309336
chr9	7401864	7401877
chr9	7799706	7799831
chr9	8733947	8733961
chr9	8858802	8858838
chr9	9442031	9442322
chr9	9646326	9646364
chr9	9646386	9646408
chr9	9855513	9855525
chr9	9855553	9855567
chr9	11832407	11832428
chr9	12511889	12511915
chr9	12718415	12718646
chr9	13056276	13056328
chr9	13279209	13279238
chr9	13279270	13279347
chr9	13484963	13485012
chr9	13576764	13576825
chr9	13726569	13726585
chr9	14143992	14144032
chr9	14187013	14187070
chr9	14237769	14237815
chr9	14237846	14237888
chr9	14314031	14314152
chr9	14315175	14315512
chr9	14315531	14315733
chr9	14322219	14322349
chr9	14322369	14322382
chr9	14322393	14322406
chr9	14322442	14322463
chr9	14433925	14434074
chr9	14438020	14438057
chr9	14499016	14499090
chr9	14575038	14575067
chr9	14693367	14693384
chr9	14719511	14719559
chr9	15055515	15055568
chr9	15306133	15306421
chr9	15510151	15510171
chr9	15510854	15511084
chr9	15511234	15511284
chr9	16154932	16154953
chr9	16418676	16418706
chr9	16418875	16418899
chr9	16418924	16418988
chr9	16582902	16582929
chr9	16667073	16667126
chr9	16726723	16726739
chr9	16726849	16727190
chr9	17018126	17018400
chr9	17134796	17134854
chr9	17134867	17134936
chr9	17579881	17579896
chr9	17751475	17751504
chr9	17816268	17816491
chr9	17906199	17906276
chr9	18739827	18739860
chr9	18739871	18739933
chr9	18938805	18938867
chr9	19049330	19049386
chr9	19050347	19050615
chr9	19050798	19050814
chr9	19050864	19050892
chr9	19102889	19103073
chr9	19127472	19127490
chr9	19127663	19127676
chr9	19380025	19380502
chr9	19510935	19511102
chr9	19557446	19557719
chr9	20041141	20041177
chr9	20103271	20103338
chr9	20319605	20319812
chr9	20414210	20414444
chr9	20599199	20599234
chr9	20620372	20620407
chr9	20620609	20620622
chr9	20620646	20621487
chr9	20621553	20622047
chr9	20622301	20622478
chr9	20683943	20683957
chr9	20684231	20684302
chr9	21335216	21335429
chr9	21444580	21444617
chr9	21450823	21450866
chr9	21559102	21559172
chr9	21559200	21559414
chr9	21559478	21559834
chr9	21802535	21802888
chr9	21802984	21803034
chr9	21863533	21863595
chr9	21968254	21968481
chr9	21970789	21970864
chr9	21970921	21970970
chr9	21971248	21971259
chr9	21971277	21971316
chr9	21989680	21989713
chr9	21989956	21989969
chr9	21990122	21990149
chr9	21990169	21990193
chr9	21993809	21993841
chr9	21994049	21994062
chr9	21994159	21994485
chr9	21994615	21994629
chr9	22005291	22005363
chr9	22005528	22005569
chr9	22005818	22005880
chr9	22009237	22009347
chr9	22067521	22067583
chr9	22508374	22508642
chr9	22804670	22804685
chr9	23850840	23850855
chr9	23850995	23851033
chr9	24513099	24513157
chr9	25254481	25254520
chr9	25309793	25309896
chr9	25309967	25310039
chr9	25975040	25975113
chr9	26729134	26729156
chr9	27212935	27212960
chr9	27632366	27632409
chr9	28506451	28506505
chr9	29213589	29213640
chr9	29213730	29213746
chr9	29834219	29834264
chr9	30646870	30646911
chr9	32524869	32524897
chr9	32550859	32550878
chr9	32552330	32552482
chr9	32573135	32573202
chr9	32743967	32743986
chr9	33025037	33025410
chr9	33025844	33025907
chr9	33076891	33076907
chr9	33082129	33082218
chr9	33187845	33187886
chr9	33288355	33288373
chr9	33290605	33290622
chr9	33318952	33318976
chr9	33416057	33416068
chr9	33560594	33560610
chr9	33605318	33605346
chr9	33605367	33605378
chr9	33624430	33624610
chr9	33624727	33624776
chr9	33624950	33625285
chr9	33676212	33676248
chr9	33677580	33677639
chr9	33715055	33715105
chr9	33715303	33715356
chr9	33722271	33722312
chr9	33745491	33745534
chr9	33816844	33817060
chr9	33817127	33817171
chr9	33949711	33949734
chr9	34019697	34019723
chr9	34202627	34202675
chr9	34577618	34577690
chr9	34579048	34579081
chr9	34588983	34589142
chr9	34590048	34590068
chr9	34590156	34590186
chr9	34591665	34591752
chr9	34612140	34612294
chr9	34629286	34629503
chr9	34629542	34629578
chr9	34634801	34634840
chr9	34637618	34637676
chr9	34637690	34637928
chr9	34701283	34701347
chr9	35029476	35029692
chr9	35096516	35096701
chr9	35096864	35096877
chr9	35103004	35103352
chr9	35115721	35115811
chr9	35406849	35406904
chr9	35489864	35489929
chr9	35646722	35646894
chr9	35646980	35647027
chr9	35657594	35658182
chr9	35665243	35665345
chr9	35665448	35665471
chr9	35689772	35689931
chr9	35732154	35732390
chr9	35799419	35799459
chr9	35971954	35972030
chr9	36190837	36190895
chr9	36190906	36190923
chr9	36258355	36258727
chr9	36486854	36487123
chr9	36572754	36572917
chr9	36666862	36666922
chr9	36748427	36748439
chr9	36802759	36802791
chr9	36848361	36848375
chr9	36936816	36936866
chr9	36961697	36961883
chr9	37026226	37026571
chr9	37026610	37027416
chr9	37027435	37027452
chr9	37027562	37027787
chr9	37034246	37034397
chr9	37035926	37035949
chr9	37079379	37079640
chr9	37123193	37123241
chr9	37422489	37422558
chr9	37422583	37422801
chr9	37592504	37592753
chr9	37784867	37784970
chr9	37800558	37800573
chr9	37800585	37800993
chr9	37888221	37888233
chr9	37904252	37904475
chr9	38047394	38047411
chr9	38164943	38165139
chr9	38180668	38180700
chr9	38195622	38195643
chr9	38540507	38540536
chr9	38620566	38620666
chr9	38620758	38620783
chr9	38921436	38921486
chr9	39464518	39464552
chr9	39464574	39464598
chr9	39824763	39824789
chr9	40152800	40152824
chr9	40575685	40575708
chr9	40575976	40576013
chr9	40576043	40576054
chr9	40792104	40792116
chr9	44841161	44841188
chr9	70971325	70971349
chr9	70972830	70972885
chr9	71432343	71432365
chr9	71495478	71495556
chr9	71650613	71650805
chr9	71788703	71789127
chr9	71789214	71789263
chr9	71955729	71955740
chr9	72055236	72055278
chr9	72184373	72184402
chr9	72286764	72286777
chr9	72374933	72374951
chr9	72375045	72375074
chr9	72873780	72873804
chr9	72873837	72874020
chr9	73027866	73027894
chr9	73028290	73028344
chr9	73225070	73225091
chr9	73748927	73748957
chr9	74035544	74035556
chr9	74035789	74035856
chr9	74035955	74035991
chr9	74204690	74204836
chr9	74525259	74525367
chr9	74525848	74526003
chr9	74616674	74616725
chr9	74736492	74736507
chr9	74765225	74765276
chr9	74907787	74907837
chr9	74907928	74907944
chr9	74908081	74908112
chr9	74979973	74980399
chr9	75032504	75032526
chr9	75142607	75142653
chr9	75193135	75193150
chr9	75193164	75193223
chr9	75540732	75540744
chr9	75612304	75612328
chr9	76432201	76432234
chr9	76647660	76647741
chr9	77112277	77112311
chr9	77961025	77961051
chr9	78412461	78412491
chr9	78429622	78429684
chr9	78429891	78429981
chr9	78494441	78494470
chr9	78506279	78506304
chr9	78506426	78506573
chr9	78568540	78568591
chr9	78612054	78612070
chr9	79252310	79252338
chr9	79520804	79520821
chr9	79630944	79630994
chr9	79633839	79633863
chr9	79634797	79634945
chr9	79634983	79635005
chr9	79635247	79635263
chr9	80067481	80067548
chr9	80316396	80316417
chr9	80327539	80327564
chr9	80592575	80592607
chr9	80645721	80646012
chr9	80850950	80851089
chr9	81482026	81482041
chr9	82187290	82187304
chr9	82187692	82187781
chr9	82296750	82296792
chr9	82427908	82427954
chr9	82847542	82847562
chr9	83300743	83300763
chr9	84005649	84005701
chr9	84011872	84011917
chr9	84202989	84203000
chr9	84248202	84248247
chr9	84249338	84249411
chr9	84303353	84303373
chr9	84303854	84303905
chr9	85676995	85677009
chr9	85677048	85677064
chr9	85677162	85677251
chr9	85677783	85677795
chr9	85677833	85677846
chr9	85677926	85678043
chr9	85678159	85678228
chr9	85678331	85678454
chr9	85728496	85728652
chr9	85803446	85803471
chr9	86087580	86087655
chr9	86153119	86153374
chr9	86153417	86153490
chr9	86153592	86153693
chr9	86785488	86785499
chr9	87283127	87283167
chr9	87283187	87283416
chr9	87284284	87284536
chr9	87284759	87284831
chr9	87284898	87285020
chr9	87445452	87445475
chr9	87879905	87879931
chr9	87880184	87880197
chr9	87957853	87957864
chr9	88137397	88137475
chr9	88148526	88148555
chr9	88330836	88330879
chr9	88338117	88338195
chr9	88684137	88684166
chr9	88969187	88969579
chr9	89561180	89561615
chr9	89562296	89562438
chr9	90010868	90010881
chr9	90040024	90040116
chr9	90186356	90186456
chr9	90191066	90191104
chr9	90328060	90328081
chr9	90328191	90328340
chr9	90427609	90427620
chr9	90524568	90524591
chr9	91004265	91004307
chr9	91149504	91149832
chr9	91149918	91150026
chr9	91309628	91309663
chr9	91309684	91309815
chr9	91326741	91326790
chr9	91407158	91407182
chr9	91489349	91489387
chr9	91637555	91637736
chr9	91654435	91654467
chr9	91654483	91654904
chr9	91655112	91655291
chr9	91673948	91674120
chr9	91674138	91674193
chr9	91674934	91674985
chr9	91731276	91731347
chr9	91787427	91787459
chr9	91820182	91820213
chr9	91926298	91926329
chr9	91933242	91933473
chr9	91985618	91985915
chr9	91986329	91986356
chr9	91986376	91986387
chr9	91986421	91986432
chr9	91986443	91986454
chr9	91986490	91986549
chr9	91986586	91986602
chr9	91986638	91986781
chr9	91986814	91986916
chr9	91986961	91987110
chr9	92003477	92003520
chr9	92036711	92036730
chr9	92098851	92098879
chr9	92113151	92113162
chr9	92149969	92150002
chr9	92150028	92150039
chr9	92157922	92158007
chr9	92194778	92194811
chr9	92219402	92219552
chr9	92286299	92286380
chr9	92945692	92945710
chr9	92955047	92955121
chr9	93563599	93563613
chr9	93563634	93563646
chr9	93683462	93683484
chr9	93922039	93922071
chr9	93922165	93922190
chr9	93956312	93956359
chr9	93956444	93956596
chr9	94002121	94002143
chr9	94185219	94185230
chr9	94185273	94185389
chr9	94185401	94185415
chr9	94185431	94185819
chr9	94186836	94186908
chr9	94457891	94457903
chr9	94457921	94457946
chr9	94547000	94547024
chr9	94601543	94601570
chr9	94620565	94620576
chr9	94620609	94620650
chr9	94710485	94710700
chr9	94710761	94710874
chr9	94903569	94903782
chr9	95055878	95055930
chr9	95087524	95088289
chr9	95274443	95274470
chr9	95570857	95570904
chr9	95571405	95571623
chr9	95640248	95640547
chr9	95733049	95733075
chr9	95791046	95791080
chr9	95808096	95808108
chr9	95867452	95867505
chr9	95875801	95875839
chr9	95946259	95946328
chr9	95946348	95946515
chr9	96267419	96267487
chr9	96267517	96267536
chr9	96698802	96698840
chr9	97054896	97054929
chr9	97075068	97075201
chr9	97119481	97119766
chr9	97234600	97234623
chr9	97315514	97315731
chr9	97609414	97609433
chr9	97765435	97765466
chr9	97845520	97845946
chr9	97846033	97846049
chr9	97932927	97932958
chr9	98075642	98075873
chr9	98189187	98189230
chr9	98268160	98268177
chr9	98268210	98268237
chr9	98271839	98271862
chr9	98271875	98271914
chr9	98271947	98271978
chr9	98272938	98272971
chr9	98273022	98273172
chr9	98273187	98273340
chr9	98273374	98273405
chr9	98279013	98279044
chr9	98279325	98279337
chr9	98330065	98330123
chr9	98330146	98330271
chr9	98467950	98468363
chr9	98637696	98637860
chr9	98637894	98637923
chr9	98638081	98638467
chr9	98788964	98788987
chr9	98789078	98789138
chr9	98789198	98789238
chr9	98789396	98789411
chr9	98793565	98793618
chr9	98803628	98803650
chr9	98810916	98810978
chr9	98825262	98825315
chr9	98825333	98825346
chr9	98889255	98889316
chr9	98919912	98919960
chr9	98920349	98920396
chr9	99062497	99062543
chr9	99380391	99380436
chr9	99396007	99396045
chr9	100050631	100050667
chr9	100174087	100174328
chr9	100299538	100299563
chr9	100299623	100299637
chr9	100396121	100396184
chr9	100459570	100459628
chr9	100616290	100616540
chr9	100684418	100684652
chr9	100713098	100713169
chr9	100723512	100723528
chr9	100746380	100746421
chr9	100850362	100850376
chr9	100882395	100882407
chr9	100925997	100926018
chr9	100955038	100955079
chr9	100955095	100955136
chr9	100955178	100955198
chr9	101207120	101207191
chr9	101247771	101247829
chr9	101322681	101322783
chr9	101470469	101470482
chr9	101705814	101705834
chr9	101984140	101984322
chr9	102050504	102050545
chr9	102058415	102058452
chr9	102102989	102103013
chr9	102178546	102178599
chr9	102186168	102186513
chr9	102186692	102186887
chr9	102207583	102207598
chr9	102583882	102584604
chr9	102586326	102586503
chr9	103115132	103115376
chr9	103188833	103188844
chr9	103236614	103236627
chr9	103317435	103317494
chr9	103790835	103790856
chr9	103929494	103929512
chr9	105118359	105118385
chr9	107689104	107689119
chr9	107754083	107754128
chr9	107754230	107754345
chr9	108006528	108006914
chr9	108006942	108006959
chr9	108006971	108007006
chr9	108038858	108038903
chr9	108124315	108124374
chr9	108419150	108419240
chr9	108419282	108419298
chr9	108644024	108644051
chr9	108736361	108736416
chr9	109243661	109243675
chr9	109338049	109338101
chr9	109447668	109447863
chr9	109453992	109454031
chr9	109626239	109626370
chr9	109679666	109679683
chr9	110045522	110045699
chr9	110045815	110045849
chr9	110130328	110130359
chr9	110249859	110249903
chr9	110250091	110250102
chr9	110250506	110251059
chr9	110267581	110267619
chr9	110752184	110752198
chr9	110956026	110956069
chr9	111009772	111009789
chr9	111053529	111053542
chr9	111389042	111389059
chr9	111389085	111389401
chr9	111599465	111599476
chr9	111662973	111663103
chr9	111663129	111663169
chr9	111663303	111663326
chr9	111696212	111696446
chr9	111725726	111725763
chr9	111983020	111983044
chr9	111983060	111983084
chr9	112211774	112211986
chr9	112260762	112260779
chr9	112261940	112261964
chr9	112262070	112262401
chr9	112670181	112670197
chr9	112811319	112811330
chr9	112876852	112876873
chr9	112878635	112878706
chr9	112969995	112970134
chr9	112970164	112970292
chr9	113018669	113018928
chr9	113019000	113019032
chr9	113019077	113019095
chr9	113043051	113043117
chr9	113350873	113350905
chr9	113560398	113560443
chr9	113799963	113800043
chr9	113862146	113862197
chr9	113940963	113941014
chr9	114246594	114246833
chr9	114287207	114287296
chr9	114287618	114287717
chr9	114361978	114361998
chr9	114362116	114362238
chr9	114393302	114393786
chr9	114553927	114553985
chr9	114629286	114629318
chr9	114649626	114649661
chr9	114658853	114658989
chr9	114659005	114659022
chr9	114659089	114659104
chr9	114723754	114723833
chr9	114803827	114803859
chr9	115007439	115007471
chr9	115095194	115095241
chr9	115095313	115095355
chr9	115095398	115095430
chr9	115248835	115249063
chr9	115249855	115250060
chr9	115477405	115477418
chr9	115512742	115512909
chr9	115618527	115618812
chr9	115653125	115653145
chr9	115653188	115653320
chr9	115653350	115653414
chr9	115759653	115759690
chr9	115759839	115759871
chr9	115759885	115759913
chr9	115774661	115774694
chr9	115829707	115829740
chr9	115829801	115829826
chr9	115835177	115835190
chr9	115846138	115846160
chr9	115851464	115851518
chr9	115851561	115851609
chr9	115968454	115968469
chr9	116065307	116065396
chr9	116065527	116065554
chr9	116102419	116102784
chr9	116111460	116111842
chr9	116111969	116112020
chr9	116112283	116112364
chr9	116172297	116172328
chr9	116172909	116172980
chr9	116173038	116173081
chr9	116450659	116450750
chr9	116833623	116833639
chr9	116916505	116916546
chr9	116918655	116918732
chr9	116918743	116918766
chr9	116918786	116918799
chr9	116919356	116919400
chr9	117040451	117040676
chr9	117040706	117040770
chr9	117381424	117381607
chr9	117692891	117692930
chr9	117857095	117857156
chr9	118821588	118821601
chr9	119042874	119042941
chr9	119264507	119264558
chr9	119698228	119698740
chr9	119704356	119704408
chr9	120228891	120229072
chr9	122259616	122259823
chr9	122259889	122259917
chr9	122930114	122930164
chr9	123325413	123325595
chr9	123325617	123325641
chr9	123346716	123346728
chr9	123492027	123492103
chr9	123555520	123555919
chr9	123567163	123567285
chr9	123575652	123575682
chr9	123605127	123605143
chr9	123707365	123707388
chr9	123837074	123837103
chr9	123837120	123837142
chr9	123837160	123837269
chr9	123963362	123963387
chr9	124051523	124051547
chr9	124132337	124132385
chr9	124132422	124132456
chr9	124132598	124132710
chr9	124227312	124227786
chr9	124261025	124261054
chr9	124261146	124261232
chr9	124261259	124261297
chr9	124313206	124313277
chr9	124313310	124313330
chr9	124313378	124313396
chr9	124361837	124361910
chr9	124375012	124375042
chr9	124397320	124397343
chr9	124461464	124461488
chr9	124584709	124584793
chr9	124584807	124584863
chr9	124658203	124658248
chr9	124658281	124658304
chr9	124889227	124889334
chr9	124953197	124953388
chr9	124981470	124981495
chr9	124981517	124981732
chr9	124981745	124981912
chr9	124981924	124981937
chr9	124981953	124981970
chr9	124989665	124989736
chr9	124989880	124989900
chr9	124990266	124990354
chr9	124990403	124990560
chr9	124990653	124990765
chr9	124990777	124990799
chr9	124990995	124991023
chr9	125094061	125094072
chr9	125137349	125137382
chr9	125137593	125137643
chr9	125145742	125145766
chr9	125145934	125146057
chr9	125146076	125146123
chr9	125261525	125261555
chr9	125270386	125270442
chr9	125298435	125298498
chr9	125589744	125589777
chr9	125667517	125667555
chr9	125667595	125667619
chr9	125675676	125675708
chr9	125693772	125693826
chr9	125864857	125864879
chr9	126029263	126029344
chr9	126029402	126029692
chr9	126031095	126031132
chr9	126092229	126092269
chr9	126109065	126109099
chr9	126130378	126130392
chr9	126369833	126369848
chr9	126400190	126400259
chr9	126413663	126413702
chr9	126424716	126424744
chr9	126449024	126449039
chr9	126647283	126647299
chr9	126692291	126692397
chr9	126692410	126692505
chr9	126692537	126692548
chr9	126770651	126770738
chr9	126771298	126771418
chr9	126773697	126773746
chr9	126773984	126774031
chr9	126774392	126774448
chr9	126783312	126783637
chr9	127020499	127020896
chr9	127177620	127177967
chr9	127191101	127191235
chr9	127265384	127265471
chr9	127265678	127266178
chr9	127266196	127266279
chr9	127266309	127266348
chr9	127266385	127266396
chr9	127266733	127266877
chr9	127331420	127331444
chr9	127442378	127442398
chr9	127533534	127533726
chr9	127615488	127615529
chr9	127624107	127624448
chr9	127631450	127631476
chr9	127934994	127935035
chr9	127952109	127952305
chr9	128003308	128003535
chr9	128003557	128003582
chr9	128191471	128191492
chr9	128307754	128307782
chr9	128312431	128312473
chr9	128509800	128510237
chr9	128510257	128510339
chr9	128554316	128554360
chr9	128747252	128747462
chr9	128747539	128747592
chr9	128747655	128747749
chr9	128845226	128845352
chr9	128966835	128966846
chr9	128967626	128967650
chr9	129092592	129092615
chr9	129254394	129254419
chr9	129263040	129263061
chr9	129373336	129373399
chr9	129374348	129374359
chr9	129376106	129376255
chr9	129387382	129387426
chr9	129400754	129400884
chr9	129401020	129401065
chr9	129428263	129428312
chr9	129432575	129432586
chr9	129445157	129445179
chr9	129485984	129486005
chr9	129515586	129515683
chr9	129515863	129515956
chr9	129556407	129556420
chr9	129623564	129623614
chr9	129623641	129623698
chr9	129714902	129715021
chr9	129875520	129875578
chr9	130213096	130213141
chr9	130213171	130213204
chr9	130213480	130213820
chr9	130328651	130328741
chr9	130328752	130328768
chr9	130328779	130328794
chr9	130328880	130328899
chr9	130328912	130328938
chr9	130328958	130329020
chr9	130330526	130331008
chr9	130331022	130331121
chr9	130331138	130331181
chr9	130331266	130331325
chr9	130331367	130331380
chr9	130348409	130348603
chr9	130373979	130374118
chr9	130487003	130487252
chr9	130487268	130487286
chr9	130497977	130498029
chr9	130551444	130551623
chr9	130571928	130572151
chr9	130572176	130572208
chr9	130577890	130577909
chr9	130578140	130578157
chr9	130578174	130578258
chr9	130679232	130679589
chr9	130689900	130690127
chr9	130717570	130717582
chr9	130728830	130728921
chr9	130844779	130844809
chr9	130860846	130860863
chr9	130879968	130879999
chr9	130880079	130880171
chr9	130889988	130889999
chr9	130890013	130890070
chr9	130953766	130953984
chr9	130955661	130955672
chr9	130965368	130965383
chr9	130965561	130965799
chr9	131006227	131006247
chr9	131012380	131012588
chr9	131084650	131085140
chr9	131102254	131102319
chr9	131102345	131102563
chr9	131154527	131154557
chr9	131171394	131171484
chr9	131171498	131171518
chr9	131171649	131171734
chr9	131314792	131314940
chr9	131450944	131450971
chr9	131486852	131486953
chr9	131534151	131534419
chr9	131549374	131549650
chr9	131709792	131709825
chr9	131709903	131710024
chr9	131728516	131728583
chr9	131939055	131939565
chr9	131939942	131939956
chr9	131940005	131940493
chr9	131940509	131940527
chr9	131947989	131948002
chr9	131948018	131948055
chr9	131948087	131948099
chr9	132015324	132015398
chr9	132039390	132039539
chr9	132082905	132082933
chr9	132097867	132097891
chr9	132123606	132123774
chr9	132145884	132146220
chr9	132173001	132173090
chr9	132175983	132176014
chr9	132176859	132177041
chr9	132199089	132199562
chr9	132222878	132222960
chr9	132230785	132230867
chr9	132230895	132230939
chr9	132230979	132231000
chr9	132231017	132231034
chr9	132231061	132231100
chr9	132231144	132231163
chr9	132231178	132231197
chr9	132231227	132231263
chr9	132231308	132231319
chr9	132244179	132244236
chr9	132244732	132244934
chr9	132244962	132245338
chr9	132250207	132250252
chr9	132250303	132250314
chr9	132365514	132365529
chr9	132404383	132404774
chr9	132427503	132427526
chr9	132446701	132446736
chr9	132448227	132448242
chr9	132448290	132448330
chr9	132500698	132500734
chr9	132505618	132505735
chr9	132515178	132515410
chr9	132523913	132523971
chr9	132565389	132565440
chr9	132565529	132565540
chr9	132586293	132586620
chr9	132804545	132804696
chr9	132805393	132805410
chr9	132805422	132805488
chr9	132934507	132934885
chr9	132949251	132949273
chr9	132975029	132975122
chr9	133039826	133040462
chr9	133308006	133308051
chr9	133360212	133360230
chr9	133376680	133376707
chr9	133411407	133411439
chr9	133418304	133418353
chr9	133419195	133419228
chr9	133503471	133503499
chr9	133556601	133556688
chr9	133556849	133556867
chr9	133556891	133557098
chr9	133710328	133710352
chr9	133710368	133710394
chr9	133712301	133712543
chr9	133779713	133779923
chr9	133805341	133805389
chr9	133813824	133814059
chr9	133814336	133814357
chr9	133814388	133814406
chr9	133814606	133814650
chr9	133815146	133815166
chr9	133833883	133834501
chr9	133884293	133884335
chr9	133971517	133971573
chr9	133971585	133971718
chr9	133971858	133971872
chr9	133971916	133971994
chr9	133972453	133972634
chr9	133972694	133972823
chr9	134000808	134001062
chr9	134151820	134152633
chr9	134152646	134152693
chr9	134153210	134153253
chr9	134153293	134153309
chr9	134180346	134180364
chr9	134270806	134270911
chr9	134271265	134271573
chr9	134287756	134287780
chr9	134287800	134287996
chr9	134288007	134288051
chr9	134420517	134420636
chr9	134420684	134421126
chr9	134421698	134421784
chr9	134422309	134422320
chr9	134422380	134422404
chr9	134461589	134461622
chr9	134484363	134484414
chr9	134620053	134620192
chr9	134637707	134637736
chr9	134720869	134721045
chr9	134721090	134721301
chr9	134723593	134723619
chr9	134839559	134839955
chr9	135017844	135018127
chr9	135037928	135037943
chr9	135037961	135038007
chr9	135038985	135039200
chr9	135039229	135039275
chr9	135116254	135116399
chr9	135116906	135117117
chr9	135285081	135285094
chr9	135285287	135285636
chr9	135323552	135323592
chr9	135362513	135362538
chr9	135424639	135424658
chr9	135456922	135456933
chr9	135457483	135457738
chr9	135819900	135820285
chr9	135845810	135845852
chr9	135895013	135895039
chr9	135898500	135898915
chr9	135906174	135906548
chr9	135935044	135935344
chr9	135943315	135943340
chr9	135996615	135996631
chr9	135996644	135996688
chr9	135996730	135996743
chr9	136009057	136009073
chr9	136020224	136020281
chr9	136023819	136023840
chr9	136023856	136024150
chr9	136024615	136024755
chr9	136179783	136179829
chr9	136179878	136179992
chr9	136202896	136203307
chr9	136242900	136243044
chr9	136243120	136243156
chr9	136249265	136249375
chr9	136249397	136249459
chr9	136249473	136249541
chr9	136249575	136249680
chr9	136262383	136262424
chr9	136282974	136283482
chr9	136325615	136325783
chr9	136375007	136375077
chr9	136462852	136462970
chr9	136565834	136565875
chr9	136611065	136611083
chr9	136651385	136651396
chr9	136651460	136651503
chr9	136651518	136651543
chr9	136780787	136780818
chr9	136780847	136780924
chr9	136780949	136780962
chr9	136781082	136781095
chr9	136781113	136781142
chr9	136857188	136857216
chr9	136857256	136857616
chr9	136879172	136879270
chr9	136879281	136879307
chr9	136890461	136890534
chr9	136933049	136933101
chr9	136966433	136966546
chr9	137001045	137001079
chr9	137029498	137029825
chr9	137029925	137030173
chr9	137030623	137030642
chr9	137030735	137030751
chr9	137108022	137108072
chr9	137109674	137109713
chr9	137146071	137146112
chr9	137177435	137177450
chr9	137212520	137212566
chr9	137217796	137218000
chr9	137305605	137305664
chr9	137367842	137367868
chr9	137367882	137367899
chr9	137385986	137386341
chr9	137532117	137532166
chr9	137606350	137606796
chr9	137621227	137621322
chr9	137621374	137621393
chr9	137621414	137621673
chr9	137621700	137621799
chr9	137636253	137636267
chr9	137636317	137636330
chr9	137657672	137657900
chr9	137668410	137668480
chr9	137684631	137684712
chr9	137684731	137684780
chr9	137700476	137700491
chr9	137700525	137700549
chr9	137718597	137718719
chr9	137751478	137751492
chr9	137823447	137823461
chr9	137967365	137967545
chr9	137979382	137979540
chr9	137979572	137979590
chr9	137981560	137981665
chr9	137981687	137981699
chr9	138080726	138081491
chr9	138107399	138107693
chr9	138199131	138199238
chr9	138222619	138222649
chr9	138287242	138287300
chr9	138391576	138391612
chr9	138391623	138391776
chr9	138392391	138392592
chr9	138606702	138606720
chr9	138616247	138616275
chr9	138782016	138782082
chr9	138799318	138799329
chr9	138819546	138819563
chr9	138819589	138819601
chr9	138819625	138819636
chr9	138819650	138819671
chr9	138819693	138819707
chr9	138819752	138819766
chr9	138859605	138859676
chr9	138859688	138859744
chr9	138859762	138859775
chr9	138859846	138859935
chr9	138881858	138881994
chr9	138899291	138899367
chr9	138899382	138899424
chr9	138902781	138902798
chr9	138903675	138903820
chr9	138943776	138943804
chr9	138953998	138954013
chr9	138985838	138985921
chr9	139053245	139053259
chr9	139053313	139053355
chr9	139063292	139063312
chr9	139084538	139084625
chr9	139085348	139085420
chr9	139085777	139085810
chr9	139090664	139090884
chr9	139137566	139137675
chr9	139137690	139137741
chr9	139143243	139143273
chr9	139143372	139143395
chr9	139143427	139143440
chr9	139258199	139258443
chr9	139304971	139305178
chr9	139422780	139422809
chr9	139422827	139422860
chr9	139422985	139423017
chr9	139423045	139423060
chr9	139440303	139440316
chr9	139440330	139440530
chr9	139440569	139440591
chr9	139440697	139440741
chr9	139440858	139440869
chr9	139481912	139481953
chr9	139482015	139482033
chr9	139496025	139496304
chr9	139540785	139540882
chr9	139540958	139541067
chr9	139541120	139541210
chr9	139552943	139553002
chr9	139560137	139560148
chr9	139582353	139582406
chr9	139582594	139582606
chr9	139591823	139592060
chr9	139606352	139606405
chr9	139622452	139622875
chr9	139657459	139657682
chr9	139657780	139657971
chr9	139685225	139685241
chr9	139693548	139693937
chr9	139702292	139702423
chr9	139740168	139740324
chr9	139740339	139740488
chr9	139740535	139740592
chr9	139740652	139740677
chr9	139740800	139741200
chr9	139741574	139741610
chr9	139742228	139742268
chr9	139742296	139742560
chr9	139839032	139839047
chr9	139839080	139839096
chr9	139839289	139839335
chr9	139839357	139839374
chr9	139872319	139872715
chr9	139872867	139872925
chr9	139878670	139878681
chr9	139891827	139891840
chr9	139916862	139917093
chr9	139920043	139920054
chr9	139921380	139921445
chr9	139922451	139922462
chr9	139922480	139922491
chr9	139943129	139943359
chr9	139948223	139948424
chr9	139948475	139948769
chr9	139964857	139964870
chr9	139964918	139964942
chr9	139971890	139971929
chr9	139972486	139972532
chr9	139972557	139972569
chr9	139972669	139972680
chr9	140033624	140033797
chr9	140035001	140035210
chr9	140044750	140044826
chr9	140057619	140057637
chr9	140062584	140062838
chr9	140063026	140063286
chr9	140063546	140063676
chr9	140063689	140064430
chr9	140082946	140083206
chr9	140083249	140083299
chr9	140094804	140094866
chr9	140116558	140116811
chr9	140128613	140128764
chr9	140135802	140135925
chr9	140141854	140141937
chr9	140149400	140149852
chr9	140167473	140167678
chr9	140173685	140173696
chr9	140173737	140173783
chr9	140173798	140173811
chr9	140173824	140174465
chr9	140195231	140195363
chr9	140195386	140195717
chr9	140195919	140196012
chr9	140196212	140196320
chr9	140223960	140223972
chr9	140248597	140248610
chr9	140317522	140317807
chr9	140324954	140325015
chr9	140348340	140348404
chr9	140408312	140408516
chr9	140408616	140408740
chr9	140473166	140473544
chr9	140513547	140513588
chr9	140565025	140565290
chr9	140565317	140565328
chr9	140615540	140615573
chr9	140615991	140616012
chr9	140674831	140675940
chr9	140735614	140735865
chr9	140736587	140737006
chr9	140778981	140779000
chr9	140851410	140851493
chr9	140947947	140947961
chr9	140948266	140948406
chr9	141007842	141008166
chr9	141008199	141008216
chr9	141008328	141008352
chr9	141008528	141008626
chr10	119797	119861
chr10	119976	119996
chr10	122208	122366
chr10	122418	122620
chr10	127271	127307
chr10	127324	127346
chr10	174246	174273
chr10	180633	180663
chr10	181679	182046
chr10	182234	182286
chr10	182450	182477
chr10	242930	242958
chr10	243006	243036
chr10	243088	243110
chr10	243165	243192
chr10	383247	383264
chr10	383285	383302
chr10	383386	383397
chr10	383418	383430
chr10	383454	383474
chr10	383524	383537
chr10	383561	383580
chr10	383599	383619
chr10	383733	383744
chr10	424628	424643
chr10	454644	454667
chr10	482502	483522
chr10	604036	604163
chr10	619149	619247
chr10	619537	619616
chr10	654324	654394
chr10	716012	716341
chr10	724638	725419
chr10	734551	734577
chr10	734689	734800
chr10	735826	735883
chr10	779546	779557
chr10	1086334	1086373
chr10	1135416	1135489
chr10	1148286	1148315
chr10	1170618	1170630
chr10	1255196	1255691
chr10	1265687	1265699
chr10	1265720	1266353
chr10	1266370	1266442
chr10	1290125	1290625
chr10	1382686	1383063
chr10	1471014	1471094
chr10	1507161	1507253
chr10	1779344	1779361
chr10	1781935	1782198
chr10	1797833	1797866
chr10	1851323	1851342
chr10	1851367	1851642
chr10	2263910	2263954
chr10	2357594	2357605
chr10	2465531	2465587
chr10	2507099	2507121
chr10	2797144	2797203
chr10	3089266	3089553
chr10	3109668	3109845
chr10	3110971	3111376
chr10	3111389	3111452
chr10	3111477	3111567
chr10	3178730	3178958
chr10	3214818	3215008
chr10	3215429	3215452
chr10	3215507	3215530
chr10	3215629	3215673
chr10	3215769	3215881
chr10	3235112	3235130
chr10	3329725	3329744
chr10	3330118	3330178
chr10	3330198	3330210
chr10	3356068	3356119
chr10	3441545	3441623
chr10	3441639	3441878
chr10	3441918	3441951
chr10	3507885	3507978
chr10	3524416	3524431
chr10	3690900	3690911
chr10	3710967	3711099
chr10	3811783	3811811
chr10	3826835	3827398
chr10	3827461	3827489
chr10	3827553	3827898
chr10	3851006	3851048
chr10	3851138	3851149
chr10	3851204	3851219
chr10	3870078	3870093
chr10	3870104	3870116
chr10	3870129	3870140
chr10	3870174	3870187
chr10	3870331	3870358
chr10	3870375	3870390
chr10	3870401	3870428
chr10	3870446	3870471
chr10	3870498	3870509
chr10	3870545	3870572
chr10	3941083	3941098
chr10	3972065	3972142
chr10	3991325	3991357
chr10	3991384	3991396
chr10	4219115	4219145
chr10	4219163	4219375
chr10	4556732	4556767
chr10	4714592	4714608
chr10	4714629	4714649
chr10	4720813	4720852
chr10	4841687	4841787
chr10	4936903	4936954
chr10	4973453	4973499
chr10	4973532	4973546
chr10	5068403	5068438
chr10	5136516	5136535
chr10	5136671	5136706
chr10	5207793	5208004
chr10	5378573	5378586
chr10	5411839	5412893
chr10	5412977	5412994
chr10	5413009	5413030
chr10	5423107	5423684
chr10	5488508	5488745
chr10	5531106	5531182
chr10	5545319	5545394
chr10	5618948	5619791
chr10	5626149	5626180
chr10	5708753	5708954
chr10	5708979	5708996
chr10	5875282	5875300
chr10	5895616	5895842
chr10	5930544	5930698
chr10	5930927	5930993
chr10	5931054	5931159
chr10	6104030	6104063
chr10	6104108	6104136
chr10	6104161	6104229
chr10	6130715	6131001
chr10	6243203	6243234
chr10	6243279	6243433
chr10	6243471	6243946
chr10	6244762	6245100
chr10	6349299	6349329
chr10	6443462	6443473
chr10	6465162	6465395
chr10	6600826	6601027
chr10	6707875	6707912
chr10	6807189	6807205
chr10	6807251	6807276
chr10	6807502	6807523
chr10	6851592	6851607
chr10	6851624	6851653
chr10	6962024	6962050
chr10	7340680	7340760
chr10	7420194	7420245
chr10	7420258	7420275
chr10	7420307	7420325
chr10	7420357	7420372
chr10	7420402	7420839
chr10	7452896	7452922
chr10	7452943	7453300
chr10	7455299	7455317
chr10	7549673	7549785
chr10	7549796	7549863
chr10	7554819	7554832
chr10	7729587	7729598
chr10	7798367	7798395
chr10	7798406	7798443
chr10	7860231	7860540
chr10	7860586	7860630
chr10	7986062	7986100
chr10	8086992	8087006
chr10	8091503	8091694
chr10	8093011	8093072
chr10	8100765	8100824
chr10	8373967	8374021
chr10	8402760	8402847
chr10	8402910	8402983
chr10	8745197	8745251
chr10	8916969	8916996
chr10	9052246	9052284
chr10	9052348	9052362
chr10	9280552	9280563
chr10	9496029	9496086
chr10	10355291	10355396
chr10	10606605	10606682
chr10	11148958	11148969
chr10	11322936	11322985
chr10	11605412	11605429
chr10	11837143	11837213
chr10	11837372	11837745
chr10	11865268	11865280
chr10	11865315	11865339
chr10	11888846	11888923
chr10	11958407	11958489
chr10	12237829	12237981
chr10	12238055	12238073
chr10	12238098	12238280
chr10	12392043	12392327
chr10	12392355	12392737
chr10	12431415	12431468
chr10	12431500	12431520
chr10	12455345	12455430
chr10	12630864	12630904
chr10	12708190	12708213
chr10	12733356	12733400
chr10	12770791	12770845
chr10	12869679	12869713
chr10	13433405	13433435
chr10	13609012	13609034
chr10	13609311	13609342
chr10	13628713	13629109
chr10	13702641	13702657
chr10	13748758	13748773
chr10	13858335	13858433
chr10	13923980	13924031
chr10	13925969	13926248
chr10	13926290	13926427
chr10	13987621	13987666
chr10	13987702	13987715
chr10	13988228	13988300
chr10	14013106	14013126
chr10	14050164	14050210
chr10	14054658	14055110
chr10	14127249	14127389
chr10	14143738	14143764
chr10	14227401	14227568
chr10	14227580	14227711
chr10	14534128	14534181
chr10	14600274	14600312
chr10	14612237	14612268
chr10	14702210	14702227
chr10	14868101	14868133
chr10	14920542	14920578
chr10	15139500	15139577
chr10	15191271	15191727
chr10	15211237	15211302
chr10	15271378	15271441
chr10	15271645	15271673
chr10	15271992	15272042
chr10	16798860	16798871
chr10	16798982	16798994
chr10	16799014	16799135
chr10	16859790	16859943
chr10	17028669	17028680
chr10	17028730	17028762
chr10	17028784	17028921
chr10	17186672	17186816
chr10	17243323	17243335
chr10	17243358	17243823
chr10	17271265	17271934
chr10	17271976	17272059
chr10	17272544	17272572
chr10	17272592	17272610
chr10	17428894	17428947
chr10	17429887	17429899
chr10	17467815	17467828
chr10	17495317	17495338
chr10	17495378	17495513
chr10	17624505	17624528
chr10	17660353	17660413
chr10	17779424	17779444
chr10	18026356	18026429
chr10	18421876	18422085
chr10	18430677	18430693
chr10	18841582	18841649
chr10	19610184	19610201
chr10	19881664	19881719
chr10	20126348	20126368
chr10	20491286	20491642
chr10	21455905	21455959
chr10	21462995	21463058
chr10	21710132	21710144
chr10	21784669	21784693
chr10	21784711	21784730
chr10	21784864	21784885
chr10	21805842	21806036
chr10	21806353	21806823
chr10	21807217	21807241
chr10	21815505	21815536
chr10	21816056	21816090
chr10	21822854	21822915
chr10	21822935	21823194
chr10	22299866	22299882
chr10	22518139	22518654
chr10	22604697	22604713
chr10	22605241	22605253
chr10	22605267	22605278
chr10	22605346	22605422
chr10	22610248	22610561
chr10	22610699	22610712
chr10	22610926	22611035
chr10	22661628	22661646
chr10	22725886	22726072
chr10	22920975	22920992
chr10	23437249	23437428
chr10	23462150	23462190
chr10	23488098	23488113
chr10	23488187	23488199
chr10	23727669	23727717
chr10	23729282	23729321
chr10	24159139	24159205
chr10	24491092	24491177
chr10	24545212	24545256
chr10	24696185	24696240
chr10	25011470	25011500
chr10	25136546	25136631
chr10	25464193	25464223
chr10	26726803	26726823
chr10	27158104	27158172
chr10	27180133	27180154
chr10	27353004	27353076
chr10	27353412	27353481
chr10	27529131	27529238
chr10	27529291	27529576
chr10	27531213	27531263
chr10	27604162	27604453
chr10	27624124	27624249
chr10	27624364	27624386
chr10	27624415	27624458
chr10	27793127	27793228
chr10	28033442	28034140
chr10	28133435	28133454
chr10	28552635	28552787
chr10	28621173	28621203
chr10	28753078	28753117
chr10	29128162	29128201
chr10	29319344	29319411
chr10	29480600	29480617
chr10	29633861	29633953
chr10	29958092	29958175
chr10	29970340	29970379
chr10	29970542	29970576
chr10	29970598	29970633
chr10	30018421	30018434
chr10	30025902	30026147
chr10	30215030	30215238
chr10	30340184	30340239
chr10	30721675	30721714
chr10	30721897	30721923
chr10	30934570	30934616
chr10	30966194	30966328
chr10	30966354	30966474
chr10	30993572	30993623
chr10	31423958	31423990
chr10	31435586	31435775
chr10	31435797	31435818
chr10	31532339	31532352
chr10	31906626	31906670
chr10	31906699	31906714
chr10	32105101	32105136
chr10	32216735	32216859
chr10	32216894	32217305
chr10	32256131	32256154
chr10	32261843	32261854
chr10	32344455	32344471
chr10	32344483	32344572
chr10	32345172	32345346
chr10	32359562	32359659
chr10	32404295	32404320
chr10	32404533	32404598
chr10	32560786	32560798
chr10	32635207	32635374
chr10	32635934	32636222
chr10	32667785	32667858
chr10	32667884	32667898
chr10	32669037	32669122
chr10	32734940	32734986
chr10	32735031	32735152
chr10	33084930	33084953
chr10	33218754	33218870
chr10	33218913	33218981
chr10	33246331	33246517
chr10	33246862	33247103
chr10	33247134	33247203
chr10	33247223	33247259
chr10	33247287	33247304
chr10	33247329	33247507
chr10	33269717	33269781
chr10	33444789	33444815
chr10	33476807	33476826
chr10	33542262	33542287
chr10	33624602	33624700
chr10	33625343	33625355
chr10	33655353	33655364
chr10	33655402	33655442
chr10	33993153	33993209
chr10	34142249	34142314
chr10	34275565	34275809
chr10	34402424	34402469
chr10	34973714	34973734
chr10	35008751	35008803
chr10	35104331	35104343
chr10	35150496	35150510
chr10	35225087	35225150
chr10	35379223	35379382
chr10	35379421	35379722
chr10	35415772	35415830
chr10	35416160	35416191
chr10	35624831	35624898
chr10	35626216	35626469
chr10	35661723	35661742
chr10	35667537	35667632
chr10	35675950	35676040
chr10	35676271	35676312
chr10	35715044	35715090
chr10	35754896	35754909
chr10	35929887	35930119
chr10	35955905	35955923
chr10	35956013	35956525
chr10	35956658	35956763
chr10	36930963	36930990
chr10	37611520	37611717
chr10	37939633	37939929
chr10	38146763	38146782
chr10	43136257	43136311
chr10	43261760	43261883
chr10	43265415	43265545
chr10	43277913	43278382
chr10	43332192	43332240
chr10	43362023	43362040
chr10	43362069	43362081
chr10	43429877	43429888
chr10	43583310	43583981
chr10	43626297	43626586
chr10	43699263	43699293
chr10	43699375	43699416
chr10	43731785	43731901
chr10	43731917	43731932
chr10	43760403	43760602
chr10	43761409	43761458
chr10	43761495	43761588
chr10	43761644	43761687
chr10	43761757	43761774
chr10	43827960	43827985
chr10	43891107	43891145
chr10	43891330	43891401
chr10	43892170	43892297
chr10	43902587	43902809
chr10	43950878	43950912
chr10	44186184	44186215
chr10	44669420	44669488
chr10	44811760	44812231
chr10	44812395	44812415
chr10	45253425	45253529
chr10	45283980	45283993
chr10	45374339	45374377
chr10	45454921	45455108
chr10	45463429	45463441
chr10	45463466	45463488
chr10	45464458	45464470
chr10	45464565	45464590
chr10	45719312	45719403
chr10	45932936	45933269
chr10	46049260	46049299
chr10	46222436	46222787
chr10	46352617	46352629
chr10	46527135	46527155
chr10	46527172	46527214
chr10	46947229	46947406
chr10	46951450	46951472
chr10	46996384	46996425
chr10	47022946	47023106
chr10	47023129	47023202
chr10	47023224	47023239
chr10	47023263	47023275
chr10	47023299	47023400
chr10	47083887	47083907
chr10	47151280	47151299
chr10	47151364	47151416
chr10	47163599	47163614
chr10	47163659	47163673
chr10	47163688	47163705
chr10	47243420	47243685
chr10	47396021	47396033
chr10	47639543	47639555
chr10	47639721	47639737
chr10	47654254	47654515
chr10	47664442	47664811
chr10	47669399	47669475
chr10	47669989	47670039
chr10	47694454	47694547
chr10	47694561	47694573
chr10	47694630	47694650
chr10	47694671	47694793
chr10	47739203	47739215
chr10	47769509	47769751
chr10	47968261	47968381
chr10	48185720	48185858
chr10	48277837	48277981
chr10	48277993	48278020
chr10	48474089	48474105
chr10	48474340	48474353
chr10	48474380	48474391
chr10	48714355	48714554
chr10	48952616	48952650
chr10	49249316	49249346
chr10	49423572	49423595
chr10	49503692	49503716
chr10	49509676	49509704
chr10	49786575	49786590
chr10	49813095	49813110
chr10	49813151	49813171
chr10	49813194	49813264
chr10	49813517	49813600
chr10	50017049	50017115
chr10	50017164	50017222
chr10	50017262	50017366
chr10	50017399	50017695
chr10	50048452	50048491
chr10	50048504	50048517
chr10	50048543	50048564
chr10	50407923	50407947
chr10	50462625	50462673
chr10	50527324	50527354
chr10	50606086	50606097
chr10	50606122	50606138
chr10	50606155	50606210
chr10	50785521	50785532
chr10	50813705	50813799
chr10	50813925	50813945
chr10	50824538	50824576
chr10	50918027	50918063
chr10	50970390	50970526
chr10	51371211	51371476
chr10	51501880	51501901
chr10	51623305	51623555
chr10	51679872	51679885
chr10	51738675	51738711
chr10	51827454	51827797
chr10	52322102	52322139
chr10	52337393	52337485
chr10	52339521	52339567
chr10	52834827	52834838
chr10	52834854	52834881
chr10	53459347	53459428
chr10	53543638	53543967
chr10	54326976	54327033
chr10	54355263	54355324
chr10	54644250	54644411
chr10	54644441	54644460
chr10	54999311	54999363
chr10	55086311	55086370
chr10	55155220	55155411
chr10	56415194	56415229
chr10	57012989	57013030
chr10	58130406	58130881
chr10	58207377	58207425
chr10	59862697	59862721
chr10	60026134	60026212
chr10	60026683	60026878
chr10	60026944	60027069
chr10	60094647	60094903
chr10	60144880	60145097
chr10	60272629	60272688
chr10	60273460	60273569
chr10	60484147	60484160
chr10	60727313	60727364
chr10	60937197	60937224
chr10	61044207	61044275
chr10	61044292	61044710
chr10	61067981	61067993
chr10	61068014	61068459
chr10	61097064	61097091
chr10	61122269	61122286
chr10	61382274	61382448
chr10	61382471	61382500
chr10	61468530	61468633
chr10	61468649	61468834
chr10	61468851	61468898
chr10	61470138	61470191
chr10	61666141	61666221
chr10	61666280	61666296
chr10	61846507	61846580
chr10	61900264	61900279
chr10	62492152	62492507
chr10	62520466	62520544
chr10	62537839	62537930
chr10	62537979	62538274
chr10	62702372	62702392
chr10	62703036	62703058
chr10	62760646	62760698
chr10	62760801	62760858
chr10	62827472	62827557
chr10	62827758	62827780
chr10	63102724	63102744
chr10	63107332	63107353
chr10	63237590	63237601
chr10	63425661	63425703
chr10	63662438	63662471
chr10	63662940	63662959
chr10	63663030	63663049
chr10	63663065	63663115
chr10	63806770	63806785
chr10	63855150	63855228
chr10	63855920	63855998
chr10	64028374	64028538
chr10	64575529	64575629
chr10	64575650	64575771
chr10	65187028	65187073
chr10	65187087	65187783
chr10	65225660	65225711
chr10	65225725	65225868
chr10	65280572	65280643
chr10	65313770	65313785
chr10	65452416	65452438
chr10	65767134	65767171
chr10	67650684	67650757
chr10	68595944	68596015
chr10	68611392	68611412
chr10	68875171	68875242
chr10	69523240	69523427
chr10	69523914	69523963
chr10	69524043	69524528
chr10	69644456	69644478
chr10	69834981	69835040
chr10	69991210	69991291
chr10	69991518	69991579
chr10	70091548	70091972
chr10	70092251	70092278
chr10	70092442	70092600
chr10	70176348	70176424
chr10	70182161	70182283
chr10	70182294	70182624
chr10	70196684	70197072
chr10	70202737	70202910
chr10	70208688	70208745
chr10	70218863	70219116
chr10	70231535	70231554
chr10	70320007	70320031
chr10	70321422	70321456
chr10	70360063	70360076
chr10	70502124	70502138
chr10	70502152	70502208
chr10	70621222	70621382
chr10	70821009	70821064
chr10	70828623	70828701
chr10	71100780	71100811
chr10	71135914	71135974
chr10	71145078	71145210
chr10	71152709	71152746
chr10	71174220	71174234
chr10	71494240	71494252
chr10	71494267	71494279
chr10	71494309	71494325
chr10	71551468	71552095
chr10	71562234	71562305
chr10	71709678	71709771
chr10	71847832	71848056
chr10	71930458	71930607
chr10	72043213	72043229
chr10	72086061	72086095
chr10	72165783	72165796
chr10	72202030	72202043
chr10	72211151	72211162
chr10	72464165	72464226
chr10	72702425	72702460
chr10	72825599	72825668
chr10	72972139	72972521
chr10	73099604	73099619
chr10	73100293	73100360
chr10	73158192	73158230
chr10	73180040	73180119
chr10	73180135	73180146
chr10	73180417	73180446
chr10	73520823	73520834
chr10	73520958	73521007
chr10	73533826	73533840
chr10	73576323	73576538
chr10	73648841	73648854
chr10	73648930	73648947
chr10	73705675	73705907
chr10	73790475	73790492
chr10	73822300	73822336
chr10	73848203	73848450
chr10	74020370	74020512
chr10	74033527	74033900
chr10	74079455	74079688
chr10	74082190	74082213
chr10	74087744	74087869
chr10	74088101	74088139
chr10	74093925	74093937
chr10	74094557	74094612
chr10	74114405	74114458
chr10	74114480	74114792
chr10	74155377	74155402
chr10	74155578	74155691
chr10	74209526	74209542
chr10	74271275	74271286
chr10	74271572	74271590
chr10	74313056	74313089
chr10	74856445	74856742
chr10	74856792	74856844
chr10	74927807	74927912
chr10	74969566	74969852
chr10	75006806	75007234
chr10	75137538	75137559
chr10	75137666	75137699
chr10	75490072	75490533
chr10	75532136	75532520
chr10	75532557	75532605
chr10	75532631	75532789
chr10	75532806	75532825
chr10	75545969	75546254
chr10	75571361	75571810
chr10	75633609	75633715
chr10	75634829	75634877
chr10	75757830	75758141
chr10	75874192	75874210
chr10	76124442	76124464
chr10	76559949	76560073
chr10	76584714	76584740
chr10	76585210	76585254
chr10	76585323	76585468
chr10	76585499	76585512
chr10	76585665	76585766
chr10	76593751	76594000
chr10	76634583	76634599
chr10	76754727	76754740
chr10	76871393	76871447
chr10	76970355	76970379
chr10	77158725	77159159
chr10	77159173	77159292
chr10	77160957	77161561
chr10	77168761	77168862
chr10	77224932	77225331
chr10	77496795	77496887
chr10	77524690	77524710
chr10	77675935	77675946
chr10	77766744	77766802
chr10	77784533	77784884
chr10	77909938	77910068
chr10	78344644	78344710
chr10	78602586	78602654
chr10	78687424	78687545
chr10	78931133	78931200
chr10	79221374	79221440
chr10	79280035	79280075
chr10	79297731	79297748
chr10	79347276	79347316
chr10	79419117	79419132
chr10	79497185	79497203
chr10	79580312	79580512
chr10	79585125	79585176
chr10	79793604	79793690
chr10	80153539	80153570
chr10	80179913	80179924
chr10	80218651	80218663
chr10	80218694	80218726
chr10	80529075	80529104
chr10	80529123	80529134
chr10	80665095	80665124
chr10	80693008	80693059
chr10	80698135	80698146
chr10	80734342	80734362
chr10	80785914	80785936
chr10	80814010	80814025
chr10	80826756	80826792
chr10	80827224	80827275
chr10	80827294	80827320
chr10	80827693	80827718
chr10	80828793	80828811
chr10	80829217	80829281
chr10	80829764	80829779
chr10	80830042	80830111
chr10	80847978	80848022
chr10	80848246	80848337
chr10	80864718	80864744
chr10	80874032	80874062
chr10	80874091	80874331
chr10	80874356	80874401
chr10	80876552	80876596
chr10	80917845	80917865
chr10	80917888	80917902
chr10	80925746	80925764
chr10	80935333	80935395
chr10	80981009	80981049
chr10	81001993	81002146
chr10	81002188	81002216
chr10	81002237	81002253
chr10	81002472	81002487
chr10	81002516	81002574
chr10	81002622	81002765
chr10	81285105	81285242
chr10	81532323	81532360
chr10	81664522	81664571
chr10	81741944	81741962
chr10	81742313	81742366
chr10	81931516	81931538
chr10	81947232	81947262
chr10	81982711	81982726
chr10	81994561	81994813
chr10	82224901	82224969
chr10	82420523	82420536
chr10	82420788	82420804
chr10	83634092	83634105
chr10	84137170	84137224
chr10	84220841	84220919
chr10	84376932	84376951
chr10	84647244	84647296
chr10	86190034	86190045
chr10	86285142	86285183
chr10	86361728	86361760
chr10	86361784	86361799
chr10	86361925	86361937
chr10	86475676	86475693
chr10	86475924	86475960
chr10	87579712	87579888
chr10	87847278	87847289
chr10	88125501	88125869
chr10	88125941	88126217
chr10	88161368	88161563
chr10	88511306	88511633
chr10	88516275	88516324
chr10	88555431	88555443
chr10	88699255	88699359
chr10	88699569	88699643
chr10	88714012	88714034
chr10	88718709	88718768
chr10	88854621	88854697
chr10	88854769	88854866
chr10	88855353	88855364
chr10	88959267	88959312
chr10	88959346	88959366
chr10	89054477	89054513
chr10	89202980	89203014
chr10	89339125	89339167
chr10	89378537	89378581
chr10	89520305	89520421
chr10	89621956	89622035
chr10	89622242	89622324
chr10	89623166	89623473
chr10	89623705	89623952
chr10	89623976	89624139
chr10	89638755	89638767
chr10	89856884	89856920
chr10	89894149	89894509
chr10	90042241	90042281
chr10	90155549	90155739
chr10	90613277	90613324
chr10	90640292	90640591
chr10	90652078	90652140
chr10	90686916	90687020
chr10	90750272	90750377
chr10	90967245	90967273
chr10	90967529	90967550
chr10	91011965	91011979
chr10	91380101	91380134
chr10	91404813	91405032
chr10	91405108	91405506
chr10	91620686	91620739
chr10	91896574	91896749
chr10	92922749	92922762
chr10	92923711	92923731
chr10	92923744	92924003
chr10	93111023	93111045
chr10	93230731	93230780
chr10	93368971	93368989
chr10	93393285	93393355
chr10	93566896	93566942
chr10	93668576	93668852
chr10	93683454	93683740
chr10	94002959	94003258
chr10	94050901	94050958
chr10	94050977	94051114
chr10	94051134	94051201
chr10	94111666	94111696
chr10	94136673	94136715
chr10	94152945	94153247
chr10	94239366	94239409
chr10	94333631	94333714
chr10	94333858	94333871
chr10	94333906	94333919
chr10	94351308	94351586
chr10	94450228	94450342
chr10	94450370	94450389
chr10	94450852	94450895
chr10	94450910	94450950
chr10	94451661	94451679
chr10	94451695	94451728
chr10	94617763	94617792
chr10	94617834	94617878
chr10	94831578	94831628
chr10	94831657	94832007
chr10	94833264	94833291
chr10	94833328	94833347
chr10	94833560	94833644
chr10	94833784	94833809
chr10	94833901	94833972
chr10	94833984	94834019
chr10	94886352	94886486
chr10	95136727	95136789
chr10	95163516	95163626
chr10	95196796	95196932
chr10	95197049	95197068
chr10	95242100	95242127
chr10	95242142	95242220
chr10	95256335	95256426
chr10	95326409	95326428
chr10	95361095	95361185
chr10	95361315	95361378
chr10	95361435	95361467
chr10	95361484	95361511
chr10	95462121	95462570
chr10	95549996	95550082
chr10	95633353	95633417
chr10	95653877	95653916
chr10	95754305	95754355
chr10	96122599	96122627
chr10	96122653	96122913
chr10	96162258	96162446
chr10	96162458	96162523
chr10	96163652	96163697
chr10	96617854	96617872
chr10	96703604	96703626
chr10	96703649	96703773
chr10	96931814	96931848
chr10	96982925	96982939
chr10	97051138	97051154
chr10	97115497	97115516
chr10	97118354	97118621
chr10	97309936	97310105
chr10	97321669	97321688
chr10	97492790	97492968
chr10	97686573	97686636
chr10	97878327	97878359
chr10	97878400	97878447
chr10	97878503	97878547
chr10	97878567	97878593
chr10	97884402	97884496
chr10	97889616	97889852
chr10	97890248	97890263
chr10	97890283	97890319
chr10	97989414	97989436
chr10	97989736	97989760
chr10	98167570	98167667
chr10	98274009	98274044
chr10	98340029	98340040
chr10	98346774	98346896
chr10	98400829	98400990
chr10	98510295	98510425
chr10	98510466	98510623
chr10	98591893	98592090
chr10	98592103	98592122
chr10	98592645	98592709
chr10	98771837	98771895
chr10	98945667	98945826
chr10	98946018	98946072
chr10	99078819	99078833
chr10	99078902	99079123
chr10	99079785	99079814
chr10	99079860	99080203
chr10	99092843	99092921
chr10	99094450	99094645
chr10	99094660	99094846
chr10	99172583	99172629
chr10	99299537	99299618
chr10	99305149	99305166
chr10	99309839	99310040
chr10	99310132	99310166
chr10	99438446	99438944
chr10	99473716	99474029
chr10	99496598	99496629
chr10	99496644	99496677
chr10	99496712	99496777
chr10	99530725	99530833
chr10	99609166	99609219
chr10	99609252	99609263
chr10	99629177	99629206
chr10	99629217	99629235
chr10	99649323	99649563
chr10	99649597	99649609
chr10	99649639	99649692
chr10	99649854	99649869
chr10	99922419	99922451
chr10	100206710	100206789
chr10	100249901	100249925
chr10	100250023	100250042
chr10	100639606	100639640
chr10	100991961	100991979
chr10	100992599	100992665
chr10	101065717	101065772
chr10	101088979	101089180
chr10	101089558	101089829
chr10	101090082	101090102
chr10	101090124	101090192
chr10	101210586	101210657
chr10	101280476	101280511
chr10	101294814	101295204
chr10	101295219	101295272
chr10	101329002	101329034
chr10	101543791	101543810
chr10	101770092	101770111
chr10	101988740	101988785
chr10	102106061	102106136
chr10	102106160	102106385
chr10	102133766	102133796
chr10	102242529	102242587
chr10	102278529	102278548
chr10	102278569	102278582
chr10	102278768	102278785
chr10	102289545	102289738
chr10	102295580	102295708
chr10	102308223	102308252
chr10	102308756	102308860
chr10	102330282	102330305
chr10	102374649	102374700
chr10	102404264	102404316
chr10	102410709	102411442
chr10	102415059	102415071
chr10	102415428	102415650
chr10	102415677	102415723
chr10	102421907	102422110
chr10	102430491	102430509
chr10	102430639	102430715
chr10	102430875	102430887
chr10	102440573	102440797
chr10	102441060	102441099
chr10	102469854	102470181
chr10	102473632	102473659
chr10	102473671	102473703
chr10	102483866	102484023
chr10	102489940	102489987
chr10	102490616	102490655
chr10	102490669	102490684
chr10	102490698	102490976
chr10	102498786	102498802
chr10	102505513	102505558
chr10	102522013	102522309
chr10	102567576	102567643
chr10	102587172	102587473
chr10	102587693	102587845
chr10	102588500	102588632
chr10	102588697	102588712
chr10	102588724	102588772
chr10	102588789	102588800
chr10	102623693	102623736
chr10	102656687	102656820
chr10	102759386	102759460
chr10	102759514	102759570
chr10	102821705	102821734
chr10	102822566	102822640
chr10	102835606	102835636
chr10	102859698	102859771
chr10	102872583	102872638
chr10	102872808	102872878
chr10	102882860	102882873
chr10	102883211	102883230
chr10	102891009	102891236
chr10	102891852	102891873
chr10	102900162	102900177
chr10	102905492	102905845
chr10	102906814	102906830
chr10	102906850	102907000
chr10	102912531	102912551
chr10	102952870	102952919
chr10	102973569	102973657
chr10	102973877	102973933
chr10	102973951	102974143
chr10	102981350	102981586
chr10	102984169	102984194
chr10	102984214	102984252
chr10	102988930	102988943
chr10	102996894	102996922
chr10	103048483	103048509
chr10	103052247	103052688
chr10	103113814	103113832
chr10	103113845	103113864
chr10	103124471	103124836
chr10	103292513	103292569
chr10	103453949	103453966
chr10	103453985	103454348
chr10	103470212	103470239
chr10	103577308	103577445
chr10	103578115	103578280
chr10	103590294	103590820
chr10	103746805	103746879
chr10	103746894	103746912
chr10	103815915	103816157
chr10	103824961	103825148
chr10	103872895	103873066
chr10	103873078	103873182
chr10	103873196	103873225
chr10	103879744	103879765
chr10	103880054	103880189
chr10	103986737	103986749
chr10	103990272	103990499
chr10	103991296	103991525
chr10	104070982	104070997
chr10	104159286	104159507
chr10	104168533	104168846
chr10	104170407	104170424
chr10	104179322	104179387
chr10	104180653	104181289
chr10	104181306	104181323
chr10	104192289	104192569
chr10	104210340	104210455
chr10	104378697	104378708
chr10	104386941	104387206
chr10	104404176	104404188
chr10	104404903	104405067
chr10	104406985	104407007
chr10	104678384	104678447
chr10	104953008	104953123
chr10	105038658	105038704
chr10	105041023	105041055
chr10	105127698	105127808
chr10	105128394	105128407
chr10	105128720	105128749
chr10	105241690	105241703
chr10	105314535	105314894
chr10	105314913	105315016
chr10	105319589	105319613
chr10	105326624	105326638
chr10	105358930	105358943
chr10	105375236	105375292
chr10	105441525	105441541
chr10	105512820	105512892
chr10	105531503	105531551
chr10	105614203	105614243
chr10	105726677	105727008
chr10	105797986	105798038
chr10	106014602	106014776
chr10	106065699	106066003
chr10	106097329	106097348
chr10	106177474	106177517
chr10	106400307	106400318
chr10	106448050	106448364
chr10	107240306	107240337
chr10	107479610	107479643
chr10	107479734	107479793
chr10	107726915	107726948
chr10	108227277	108227298
chr10	109239530	109239564
chr10	109509485	109509521
chr10	109563354	109563404
chr10	111426872	111426904
chr10	111665945	111665986
chr10	111783916	111783930
chr10	111784117	111784152
chr10	111909267	111909318
chr10	111968367	111968405
chr10	111969075	111969095
chr10	111969314	111969338
chr10	111969349	111970023
chr10	111986074	111987238
chr10	112247735	112247803
chr10	112257409	112257669
chr10	112257960	112258245
chr10	112327064	112327078
chr10	112327094	112327168
chr10	112327407	112327493
chr10	112404764	112404782
chr10	112570546	112570633
chr10	112631341	112631354
chr10	112816820	112816832
chr10	113396398	113396464
chr10	113759400	113759442
chr10	114011166	114011267
chr10	114206525	114206552
chr10	114206573	114207028
chr10	114305584	114305605
chr10	114305635	114305654
chr10	114305672	114305688
chr10	114305703	114305821
chr10	114394247	114394289
chr10	114419163	114419274
chr10	114419485	114419497
chr10	114521538	114521557
chr10	114571518	114571543
chr10	114673000	114673273
chr10	114673284	114673295
chr10	114724336	114724782
chr10	114810973	114811017
chr10	114872101	114872135
chr10	114881510	114881527
chr10	115419815	115419865
chr10	115522266	115522348
chr10	115613901	115614138
chr10	115614319	115614470
chr10	115614488	115614545
chr10	115721194	115721214
chr10	115805442	115805484
chr10	115901401	115901434
chr10	116031374	116031390
chr10	116259936	116259959
chr10	116286616	116286639
chr10	116438581	116438721
chr10	116474111	116474126
chr10	116474183	116474209
chr10	116641693	116641710
chr10	116679522	116679544
chr10	116686781	116686807
chr10	116794797	116794868
chr10	116845792	116845850
chr10	116854090	116854154
chr10	117321181	117321240
chr10	118032839	118032880
chr10	118033213	118033242
chr10	118033442	118033457
chr10	118500152	118500184
chr10	118500195	118500226
chr10	118659018	118659080
chr10	118927679	118927697
chr10	118927742	118927840
chr10	118963783	118964149
chr10	119028350	119028383
chr10	119028397	119028426
chr10	119028448	119028476
chr10	119028512	119028552
chr10	119123696	119123736
chr10	119171615	119171676
chr10	119171687	119171865
chr10	119294007	119294027
chr10	119294800	119295021
chr10	119302777	119302804
chr10	119619645	119619966
chr10	120042055	120042619
chr10	120233023	120233049
chr10	120245147	120245158
chr10	120513578	120513602
chr10	120789534	120789558
chr10	120840280	120840345
chr10	120873754	120873816
chr10	120967368	120967502
chr10	120967567	120967635
chr10	121072284	121072916
chr10	121106801	121106818
chr10	121106853	121106879
chr10	121106907	121106935
chr10	121106982	121107011
chr10	121186288	121187348
chr10	121356495	121356524
chr10	121356744	121356849
chr10	121377921	121377949
chr10	121410619	121410961
chr10	121414079	121414114
chr10	121578071	121578264
chr10	121632454	121632640
chr10	121651983	121652126
chr10	122032079	122032123
chr10	122032134	122032196
chr10	122273692	122273850
chr10	122297580	122297591
chr10	122610543	122610558
chr10	122610585	122611101
chr10	122847158	122847206
chr10	123255309	123255326
chr10	123287269	123287395
chr10	123332204	123332251
chr10	123332838	123332879
chr10	123687533	123687807
chr10	123701120	123701353
chr10	123734722	123734752
chr10	123804218	123804283
chr10	123804584	123804636
chr10	123848878	123849161
chr10	123849416	123849467
chr10	123872166	123872181
chr10	123872210	123872227
chr10	123872260	123872288
chr10	123872487	123872500
chr10	123874792	123874827
chr10	123914539	123914563
chr10	124069829	124069898
chr10	124133918	124134114
chr10	124134129	124134164
chr10	124189017	124189047
chr10	124264488	124264507
chr10	124463025	124463041
chr10	124577958	124577987
chr10	124713638	124713851
chr10	124739927	124739939
chr10	124768386	124768401
chr10	124828043	124828278
chr10	124895813	124895825
chr10	124895841	124895871
chr10	124896661	124896743
chr10	124896858	124896897
chr10	124896916	124896931
chr10	124896975	124897030
chr10	124897161	124897235
chr10	124916325	124916336
chr10	125013768	125013801
chr10	125014021	125014087
chr10	125014117	125014460
chr10	125211219	125211369
chr10	125425472	125425486
chr10	125426319	125426444
chr10	125426463	125426544
chr10	125426609	125426620
chr10	125435323	125435374
chr10	125795033	125795057
chr10	125865515	125865625
chr10	125997640	125997664
chr10	126069272	126069365
chr10	126218396	126218417
chr10	126298842	126299552
chr10	126480298	126480652
chr10	126566614	126566747
chr10	126725263	126725279
chr10	126847480	126847494
chr10	126849022	126849058
chr10	126849101	126849128
chr10	127464058	127464282
chr10	127511768	127512176
chr10	127525148	127525189
chr10	127525730	127525741
chr10	127817106	127817131
chr10	127817210	127817221
chr10	127932057	127932089
chr10	128076794	128077084
chr10	128190558	128190570
chr10	128190626	128190639
chr10	128200861	128200877
chr10	128200904	128200915
chr10	128614277	128614342
chr10	128791007	128791028
chr10	128810937	128810957
chr10	128814907	128814946
chr10	128814979	128815011
chr10	128815048	128815059
chr10	129020892	129020948
chr10	129045338	129045465
chr10	129052601	129052625
chr10	129137900	129137916
chr10	129467408	129467444
chr10	129538015	129538134
chr10	129538151	129538255
chr10	129538369	129538484
chr10	129661509	129661729
chr10	129738010	129738079
chr10	129809919	129809931
chr10	129885552	129885702
chr10	129948429	129948543
chr10	130017547	130017578
chr10	130017597	130017906
chr10	130237280	130237298
chr10	130262642	130262743
chr10	130262883	130262954
chr10	130315621	130315701
chr10	130841186	130841201
chr10	131265288	131265323
chr10	131455945	131455989
chr10	131761878	131762072
chr10	131908853	131908901
chr10	132158403	132158434
chr10	132158566	132158957
chr10	132202507	132202544
chr10	132838918	132839174
chr10	133031691	133031738
chr10	133344693	133344720
chr10	133345009	133345020
chr10	133579175	133579280
chr10	133579389	133579401
chr10	133795756	133795813
chr10	133836840	133836913
chr10	133976771	133976822
chr10	133993885	133994455
chr10	133999126	133999337
chr10	134052269	134052345
chr10	134062716	134062728
chr10	134106618	134106635
chr10	134145768	134145820
chr10	134162579	134162590
chr10	134205632	134205645
chr10	134205663	134205708
chr10	134206307	134206320
chr10	134209615	134209832
chr10	134237180	134237207
chr10	134237221	134237247
chr10	134237266	134237296
chr10	134253452	134253468
chr10	134253495	134253506
chr10	134253521	134253536
chr10	134253555	134253566
chr10	134253612	134253627
chr10	134266635	134266667
chr10	134281315	134281627
chr10	134410240	134410275
chr10	134410336	134410393
chr10	134410412	134410499
chr10	134410522	134410561
chr10	134410579	134410644
chr10	134410670	134410684
chr10	134429742	134429785
chr10	134565869	134566240
chr10	134568531	134568600
chr10	134568718	134568747
chr10	134577039	134577052
chr10	134577076	134577095
chr10	134577116	134577179
chr10	134577200	134577223
chr10	134577236	134577250
chr10	134577344	134577367
chr10	134577397	134577417
chr10	134600457	134600578
chr10	134600696	134600857
chr10	134691105	134691181
chr10	134776126	134776138
chr10	134817723	134817744
chr10	134826203	134826217
chr10	134834660	134834675
chr10	134945515	134945599
chr10	134945751	134945909
chr10	134970139	134970201
chr10	134970318	134970438
chr10	135022411	135022422
chr10	135022450	135022462
chr10	135022482	135022498
chr10	135022533	135022545
chr10	135022563	135022579
chr10	135022672	135022684
chr10	135022707	135022718
chr10	135022739	135022752
chr10	135022894	135022906
chr10	135022935	135022952
chr10	135022977	135022990
chr10	135043921	135043933
chr10	135044249	135044406
chr10	135074993	135075133
chr10	135122318	135122469
chr10	135122898	135123091
chr10	135123102	135123443
chr10	135140883	135140895
chr10	135186886	135186984
chr10	135191996	135192025
chr10	135192043	135192246
chr11	216752	216906
chr11	236176	236354
chr11	245646	245679
chr11	245714	245742
chr11	279486	279504
chr11	279981	280534
chr11	349480	350000
chr11	350040	350072
chr11	356538	356577
chr11	356957	356968
chr11	357053	357071
chr11	357085	357096
chr11	369774	369976
chr11	397889	398117
chr11	415210	415254
chr11	415267	415327
chr11	484767	484980
chr11	485242	485738
chr11	485772	485783
chr11	485819	485831
chr11	485867	485879
chr11	485914	485928
chr11	485961	486116
chr11	490772	490825
chr11	507481	507569
chr11	519193	519247
chr11	532512	532524
chr11	532631	532758
chr11	533440	533649
chr11	533742	533968
chr11	534648	534661
chr11	537213	537239
chr11	564008	564073
chr11	568726	568870
chr11	576158	576194
chr11	576402	576459
chr11	576480	576498
chr11	576775	576800
chr11	618778	618850
chr11	618862	618970
chr11	642670	642693
chr11	642890	642936
chr11	643046	643115
chr11	665082	665106
chr11	707667	707789
chr11	711161	711311
chr11	819638	819722
chr11	824674	824816
chr11	829262	829515
chr11	841441	841452
chr11	842424	842934
chr11	877905	877957
chr11	919486	919521
chr11	925610	925988
chr11	955155	955235
chr11	955261	955309
chr11	975700	975836
chr11	1006232	1006243
chr11	1039016	1039030
chr11	1039045	1039061
chr11	1039092	1039149
chr11	1039210	1039231
chr11	1220297	1220568
chr11	1221263	1221333
chr11	1252128	1252145
chr11	1372903	1373037
chr11	1411052	1411075
chr11	1411101	1411146
chr11	1411187	1411203
chr11	1438740	1439912
chr11	1568879	1568929
chr11	1569811	1569830
chr11	1575776	1575813
chr11	1583810	1583863
chr11	1583881	1583949
chr11	1594792	1594828
chr11	1624931	1624942
chr11	1624978	1624992
chr11	1625010	1625025
chr11	1817502	1817534
chr11	1851860	1851941
chr11	1854153	1854331
chr11	1854345	1854364
chr11	1854972	1855149
chr11	1968438	1968551
chr11	2011227	2011264
chr11	2012175	2012276
chr11	2012299	2012313
chr11	2019160	2019264
chr11	2143531	2143809
chr11	2152658	2152677
chr11	2152830	2153340
chr11	2158476	2158532
chr11	2165293	2165334
chr11	2190229	2190241
chr11	2224003	2224076
chr11	2278030	2278059
chr11	2290811	2290879
chr11	2291040	2291069
chr11	2291142	2291540
chr11	2291665	2291738
chr11	2292168	2292216
chr11	2292286	2292346
chr11	2292367	2292538
chr11	2383501	2383537
chr11	2421531	2421545
chr11	2421584	2421634
chr11	2421951	2422026
chr11	2449905	2449956
chr11	2466691	2466703
chr11	2502563	2502608
chr11	2502632	2502734
chr11	2582970	2583250
chr11	2753757	2753771
chr11	2777389	2777437
chr11	2777458	2777495
chr11	2777514	2777586
chr11	2813021	2813289
chr11	2858349	2858363
chr11	2858381	2858394
chr11	2858427	2858476
chr11	2890085	2890399
chr11	2890564	2890628
chr11	2906723	2906822
chr11	2906850	2907202
chr11	2908068	2908122
chr11	2950230	2950673
chr11	3013488	3013509
chr11	3133189	3133352
chr11	3147801	3147870
chr11	3171204	3171247
chr11	3186582	3186598
chr11	3191228	3191260
chr11	3224879	3225112
chr11	3227760	3227803
chr11	3228428	3228466
chr11	3249472	3249483
chr11	3249503	3249745
chr11	3380726	3380851
chr11	3380895	3380930
chr11	3400270	3400286
chr11	3400339	3400369
chr11	3400383	3400423
chr11	3519675	3519713
chr11	3533367	3533520
chr11	3533544	3533557
chr11	3697281	3697325
chr11	3697340	3697382
chr11	3723509	3723525
chr11	3744662	3744679
chr11	3756987	3757018
chr11	3757071	3757090
chr11	3757156	3757168
chr11	3841081	3841094
chr11	3860706	3860748
chr11	4485510	4485611
chr11	4485707	4485915
chr11	5246077	5246103
chr11	5248438	5248470
chr11	5265895	5266044
chr11	5266183	5266265
chr11	5402369	5402382
chr11	5434213	5434253
chr11	6150792	6151007
chr11	6151161	6151201
chr11	6212994	6213375
chr11	6280723	6280785
chr11	6624739	6625030
chr11	6633507	6633655
chr11	6825934	6825985
chr11	7576037	7576129
chr11	7593368	7593480
chr11	7593493	7593596
chr11	7593976	7594042
chr11	7598421	7598435
chr11	7598531	7598596
chr11	7625603	7625766
chr11	7632980	7632992
chr11	7634464	7634477
chr11	7634620	7634650
chr11	7684778	7684818
chr11	8008533	8008893
chr11	8008929	8008978
chr11	8213734	8213763
chr11	8273192	8273449
chr11	8273462	8273551
chr11	8284319	8284665
chr11	8289936	8290005
chr11	8290033	8290049
chr11	8290075	8290124
chr11	8290269	8290647
chr11	8704092	8704352
chr11	8704401	8704424
chr11	8710370	8710741
chr11	8797687	8797733
chr11	8835525	8835547
chr11	8891865	8892270
chr11	8932456	8932549
chr11	9284882	9284896
chr11	9284931	9284970
chr11	9354361	9354387
chr11	9385820	9386204
chr11	9406095	9406234
chr11	9552447	9552538
chr11	9552583	9552627
chr11	9595364	9595381
chr11	9595547	9595561
chr11	9596178	9596199
chr11	9634976	9635029
chr11	9779626	9779648
chr11	9863052	9863067
chr11	10066237	10066518
chr11	10315481	10315565
chr11	10326508	10326726
chr11	10329050	10329106
chr11	10329399	10329499
chr11	10341438	10341491
chr11	10387947	10387965
chr11	10436510	10436522
chr11	10562602	10562828
chr11	10629052	10629112
chr11	10772607	10772895
chr11	10819142	10819403
chr11	10829951	10829969
chr11	10830359	10830382
chr11	10830505	10830538
chr11	10830672	10830695
chr11	10830723	10830816
chr11	10879333	10879442
chr11	10935390	10935454
chr11	11374486	11374772
chr11	11431334	11431476
chr11	11641577	11642219
chr11	11642497	11642820
chr11	11863359	11863584
chr11	12189694	12189799
chr11	12189855	12189866
chr11	12189877	12189926
chr11	12189975	12189997
chr11	12190030	12190044
chr11	12270494	12270530
chr11	12675321	12675552
chr11	12695691	12695729
chr11	12695758	12695770
chr11	12696035	12696054
chr11	12811557	12811623
chr11	12836357	12836384
chr11	13031403	13031557
chr11	13032794	13032822
chr11	13032840	13032874
chr11	13484701	13484942
chr11	13650156	13650256
chr11	13650380	13650502
chr11	13950237	13950271
chr11	13983987	13984029
chr11	14251464	14251479
chr11	14251504	14251518
chr11	14521311	14521479
chr11	14541750	14542199
chr11	14666593	14666625
chr11	14709722	14709779
chr11	14866474	14866515
chr11	14913189	14913307
chr11	14928873	14928894
chr11	15965732	15965796
chr11	16022266	16022301
chr11	16136219	16136353
chr11	16626674	16626948
chr11	16635152	16635212
chr11	16803626	16803688
chr11	17003583	17003624
chr11	17071600	17071615
chr11	17099399	17099496
chr11	17307405	17307547
chr11	17307577	17307592
chr11	17373030	17373170
chr11	17373518	17373564
chr11	17374177	17374188
chr11	17374337	17374506
chr11	17374523	17374545
chr11	17374832	17374876
chr11	17456538	17456564
chr11	17625889	17626043
chr11	17661322	17661520
chr11	17717823	17717853
chr11	17732680	17733320
chr11	17743534	17743547
chr11	17756048	17756069
chr11	17756164	17756327
chr11	17756580	17756765
chr11	18127497	18127752
chr11	18179806	18179933
chr11	18415890	18416350
chr11	18417962	18418072
chr11	18557526	18557562
chr11	18610150	18610479
chr11	18664848	18664862
chr11	18672988	18673009
chr11	18719804	18719915
chr11	19124169	19124221
chr11	19238319	19238341
chr11	19423359	19423408
chr11	19423448	19423502
chr11	19423557	19423606
chr11	19462981	19463000
chr11	19798126	19798233
chr11	20022433	20022444
chr11	20022507	20022518
chr11	20045257	20045275
chr11	20180403	20180493
chr11	20408902	20408925
chr11	20408986	20409007
chr11	20552721	20552797
chr11	20690547	20690599
chr11	21028927	21028957
chr11	21144886	21144913
chr11	21993398	21993433
chr11	22023185	22023225
chr11	22360364	22360399
chr11	23248021	23248173
chr11	23607505	23607705
chr11	24056402	24056525
chr11	24056551	24056587
chr11	24779884	24779902
chr11	24855119	24855206
chr11	25302392	25302420
chr11	25447045	25447115
chr11	26321648	26321811
chr11	27195931	27196007
chr11	27330975	27331008
chr11	27342997	27343190
chr11	27493658	27493686
chr11	27640542	27640559
chr11	27718619	27718642
chr11	27718675	27718750
chr11	27721912	27721926
chr11	27743194	27743216
chr11	27743229	27743257
chr11	27743336	27743350
chr11	28131685	28131984
chr11	28332423	28332550
chr11	28542684	28542724
chr11	28542947	28543053
chr11	29302401	29302422
chr11	29540572	29540598
chr11	29549426	29549446
chr11	29549518	29549557
chr11	29746103	29746155
chr11	30344425	30344866
chr11	30605898	30605922
chr11	30606713	30607248
chr11	30695294	30695408
chr11	30695445	30695487
chr11	30695651	30695697
chr11	30695722	30695811
chr11	31240630	31240765
chr11	31391233	31391541
chr11	31724768	31724799
chr11	31808649	31808812
chr11	31808837	31808865
chr11	31808902	31808961
chr11	31831555	31831692
chr11	31831797	31832270
chr11	31832370	31832469
chr11	32023496	32023816
chr11	32456058	32456155
chr11	32456169	32456195
chr11	32456233	32456424
chr11	32457533	32457574
chr11	32460523	32460887
chr11	32502846	32503002
chr11	32605350	32605502
chr11	32851863	32851964
chr11	33060822	33060843
chr11	33279640	33279659
chr11	33279688	33280134
chr11	33397622	33397654
chr11	33424834	33424862
chr11	33424875	33424887
chr11	33486016	33486070
chr11	33741430	33741484
chr11	33741516	33741537
chr11	33757901	33757987
chr11	33824464	33824510
chr11	33912903	33912934
chr11	33932113	33932171
chr11	33993135	33993186
chr11	33993281	33993363
chr11	34073175	34073224
chr11	34073253	34073325
chr11	34073655	34073973
chr11	34126914	34127321
chr11	34144345	34144356
chr11	34162961	34163007
chr11	34378394	34378768
chr11	34379428	34379584
chr11	34379830	34379855
chr11	34380522	34380565
chr11	34380611	34380763
chr11	34534415	34534430
chr11	34592045	34592065
chr11	34592832	34592900
chr11	34616272	34616287
chr11	34616336	34616430
chr11	34753390	34753424
chr11	34753439	34753454
chr11	34938135	34938314
chr11	35078474	35078540
chr11	35160614	35160675
chr11	35160693	35160979
chr11	35298297	35298319
chr11	35367116	35367128
chr11	35439776	35439891
chr11	35440221	35440240
chr11	35440761	35441078
chr11	35458215	35458237
chr11	35548228	35548313
chr11	35640369	35641459
chr11	35669407	35669566
chr11	35684512	35684553
chr11	35684570	35684861
chr11	35724890	35724908
chr11	35817772	35817795
chr11	35909353	35909473
chr11	35909592	35909622
chr11	35916118	35916187
chr11	35965846	35966063
chr11	36137650	36137707
chr11	36310887	36311115
chr11	36371219	36371265
chr11	36398705	36398762
chr11	36398927	36399007
chr11	36399025	36399085
chr11	36531634	36531959
chr11	36615840	36616157
chr11	37415843	37416135
chr11	37753380	37753391
chr11	38400163	38400198
chr11	39523699	39523758
chr11	41428267	41428300
chr11	41554367	41554408
chr11	42146858	42146897
chr11	42962456	42962486
chr11	43333355	43333687
chr11	43380322	43380672
chr11	43455712	43455787
chr11	43575391	43575404
chr11	43596674	43596689
chr11	43601323	43601518
chr11	43602481	43602586
chr11	43628833	43628868
chr11	43665626	43665908
chr11	43902106	43902548
chr11	43956017	43956057
chr11	43963584	43963637
chr11	43964441	43964958
chr11	43965691	43965702
chr11	43966077	43966223
chr11	44023323	44023382
chr11	44058937	44058961
chr11	44058974	44058985
chr11	44116999	44117011
chr11	44265951	44266012
chr11	44331438	44331458
chr11	44331495	44331741
chr11	44731523	44731542
chr11	44747221	44747258
chr11	44747663	44747823
chr11	44904082	44904235
chr11	44972122	44972448
chr11	44972502	44972535
chr11	44972553	44972566
chr11	45000110	45000236
chr11	45000266	45000279
chr11	45001178	45001411
chr11	45105322	45105340
chr11	45792720	45792740
chr11	45792756	45792785
chr11	45792798	45792851
chr11	45864603	45864618
chr11	45921348	45921715
chr11	45924033	45924246
chr11	46052353	46052469
chr11	46062481	46062492
chr11	46071488	46071568
chr11	46140965	46141025
chr11	46141037	46141091
chr11	46142848	46143189
chr11	46143350	46143543
chr11	46149052	46149066
chr11	46149081	46149101
chr11	46360472	46360488
chr11	46368653	46368741
chr11	46368848	46368945
chr11	46411343	46411729
chr11	46414129	46414225
chr11	46615460	46615775
chr11	46638737	46638942
chr11	46638953	46639187
chr11	46722050	46722605
chr11	46867875	46867946
chr11	46938507	46938604
chr11	46958090	46958400
chr11	47140398	47140533
chr11	47236934	47236949
chr11	47256382	47256437
chr11	47267415	47267431
chr11	47270219	47270670
chr11	47291175	47291311
chr11	47291425	47291760
chr11	47361682	47361701
chr11	47361714	47361732
chr11	47361845	47361863
chr11	47376857	47376883
chr11	47377234	47377251
chr11	47377367	47377438
chr11	47429613	47430190
chr11	47447692	47448108
chr11	47574746	47574762
chr11	47600326	47600781
chr11	47788762	47788851
chr11	47897520	47897748
chr11	47973293	47973346
chr11	47995681	47995715
chr11	47995734	47995770
chr11	48003116	48003163
chr11	48003272	48003543
chr11	48040549	48040568
chr11	48040880	48040899
chr11	48148326	48148383
chr11	49172956	49172972
chr11	50082885	50082987
chr11	50313964	50314044
chr11	55227980	55228000
chr11	55543189	55543207
chr11	56981344	56981511
chr11	56981985	56982051
chr11	57060332	57060399
chr11	57091572	57091838
chr11	57103195	57103464
chr11	57227213	57227621
chr11	57243641	57244135
chr11	57406608	57406988
chr11	57407209	57407232
chr11	57508676	57509104
chr11	58345663	58345834
chr11	58345925	58345940
chr11	58346642	58346655
chr11	58347134	58347155
chr11	58442202	58442215
chr11	58684746	58684899
chr11	58820698	58820713
chr11	58870111	58870139
chr11	58874151	58874199
chr11	59317908	59318955
chr11	59319147	59319344
chr11	59323764	59324173
chr11	59324819	59325186
chr11	59327666	59328006
chr11	59333609	59334098
chr11	59436347	59436384
chr11	59436568	59436597
chr11	59522333	59522422
chr11	59522519	59522536
chr11	59522672	59522713
chr11	59537696	59537730
chr11	59578080	59578459
chr11	59633692	59633777
chr11	59633932	59634036
chr11	59936819	59936842
chr11	59936960	59936978
chr11	60018976	60019088
chr11	60019159	60019273
chr11	60282684	60282695
chr11	60472294	60472318
chr11	60553522	60553706
chr11	60602738	60602767
chr11	60609518	60609574
chr11	60666720	60666746
chr11	60789096	60789158
chr11	60810162	60810180
chr11	60883846	60883951
chr11	60884186	60884198
chr11	60884288	60884300
chr11	60888392	60888415
chr11	60929136	60929151
chr11	60978568	60978661
chr11	60997397	60997498
chr11	61012896	61012913
chr11	61129532	61129730
chr11	61129741	61129847
chr11	61146013	61146039
chr11	61197479	61197626
chr11	61197683	61197694
chr11	61214025	61214046
chr11	61256841	61256870
chr11	61276478	61276508
chr11	61276522	61276664
chr11	61321900	61321952
chr11	61323248	61323272
chr11	61323394	61323412
chr11	61334752	61335086
chr11	61335140	61335241
chr11	61335392	61335431
chr11	61348444	61348725
chr11	61348896	61349136
chr11	61355003	61355018
chr11	61355195	61355352
chr11	61355884	61355965
chr11	61362589	61362680
chr11	61363223	61363278
chr11	61375792	61375818
chr11	61376009	61376033
chr11	61377188	61377242
chr11	61405681	61405733
chr11	61405745	61405805
chr11	61447718	61447895
chr11	61544965	61545007
chr11	61560016	61560092
chr11	61560275	61560374
chr11	61582871	61583000
chr11	61732105	61732126
chr11	61734587	61734769
chr11	61734807	61735076
chr11	61735090	61735109
chr11	61735126	61735147
chr11	61766841	61766871
chr11	61990668	61990712
chr11	61990732	61990882
chr11	62005237	62005254
chr11	62151492	62151517
chr11	62161097	62161128
chr11	62248290	62248543
chr11	62266937	62267082
chr11	62268171	62268192
chr11	62310607	62310671
chr11	62313033	62313051
chr11	62328567	62328598
chr11	62341294	62341336
chr11	62358897	62359242
chr11	62420589	62421108
chr11	62432653	62432924
chr11	62439022	62439290
chr11	62440048	62440077
chr11	62494328	62494340
chr11	62494608	62494676
chr11	62494727	62495000
chr11	62559366	62559399
chr11	62559431	62559567
chr11	62559665	62559955
chr11	62572706	62572723
chr11	62572739	62573030
chr11	62573146	62573170
chr11	62845951	62845962
chr11	63186790	63186819
chr11	63259486	63259521
chr11	63606575	63606636
chr11	63606853	63606870
chr11	63606881	63607017
chr11	63684409	63684710
chr11	63685628	63685933
chr11	63744266	63744319
chr11	63746328	63746685
chr11	63753841	63753960
chr11	63753975	63753990
chr11	63766498	63766624
chr11	63803183	63803501
chr11	63828209	63828468
chr11	63914223	63914298
chr11	63914390	63914411
chr11	64002655	64002692
chr11	64038461	64038484
chr11	64038537	64038560
chr11	64038587	64038601
chr11	64038612	64038636
chr11	64038675	64038815
chr11	64038855	64038879
chr11	64038966	64039055
chr11	64053217	64053270
chr11	64058755	64058777
chr11	64058843	64059007
chr11	64059429	64059611
chr11	64059943	64060033
chr11	64060164	64060198
chr11	64060299	64060352
chr11	64066771	64066832
chr11	64067353	64067375
chr11	64110020	64110062
chr11	64110273	64110382
chr11	64126545	64126586
chr11	64127678	64127812
chr11	64175341	64175354
chr11	64175389	64175446
chr11	64257965	64258262
chr11	64320488	64320507
chr11	64320556	64320635
chr11	64320722	64320753
chr11	64320810	64320821
chr11	64331995	64332291
chr11	64339180	64339358
chr11	64349337	64349441
chr11	64376923	64376965
chr11	64377002	64377102
chr11	64377134	64377157
chr11	64410564	64410630
chr11	64411199	64411213
chr11	64411225	64411348
chr11	64411365	64411395
chr11	64411530	64411545
chr11	64478696	64478874
chr11	64480886	64481119
chr11	64511465	64511483
chr11	64511532	64511750
chr11	64545013	64545041
chr11	64545224	64545484
chr11	64611879	64612032
chr11	64684495	64684545
chr11	64684570	64684610
chr11	64684647	64684743
chr11	64692130	64692154
chr11	64703088	64703109
chr11	64863402	64863833
chr11	64884240	64884315
chr11	64884339	64884356
chr11	64884396	64884420
chr11	64884437	64884467
chr11	64884911	64885112
chr11	64889852	64889894
chr11	64900807	64901114
chr11	64901962	64902187
chr11	65153680	65153706
chr11	65153772	65153934
chr11	65153953	65153968
chr11	65153994	65154104
chr11	65154137	65154154
chr11	65190130	65190598
chr11	65190614	65190630
chr11	65222768	65222799
chr11	65222811	65222835
chr11	65222860	65222884
chr11	65239600	65239627
chr11	65253288	65253304
chr11	65265109	65265302
chr11	65266308	65266657
chr11	65267991	65268180
chr11	65313604	65313635
chr11	65325761	65325843
chr11	65337459	65337486
chr11	65337508	65337554
chr11	65337626	65337683
chr11	65337748	65337788
chr11	65339937	65340004
chr11	65382713	65382730
chr11	65383402	65383463
chr11	65418109	65418203
chr11	65418272	65418596
chr11	65420241	65420336
chr11	65422101	65422115
chr11	65465727	65465813
chr11	65488112	65488359
chr11	65553743	65554185
chr11	65554200	65554369
chr11	65554522	65554613
chr11	65554798	65554820
chr11	65554861	65554880
chr11	65555742	65555795
chr11	65557734	65557913
chr11	65577908	65577947
chr11	65577966	65578016
chr11	65578109	65578133
chr11	65585896	65585931
chr11	65622580	65622614
chr11	65623390	65623416
chr11	65624731	65624947
chr11	65625038	65625131
chr11	65625228	65625348
chr11	65625409	65625695
chr11	65652035	65652051
chr11	65657111	65657190
chr11	65657393	65657417
chr11	65657947	65659116
chr11	65666775	65666886
chr11	65667745	65667998
chr11	65686752	65686940
chr11	65729092	65729134
chr11	65729145	65729194
chr11	65729445	65729528
chr11	65769448	65769984
chr11	65819774	65819801
chr11	65829355	65829384
chr11	65837707	65837744
chr11	65837765	65837847
chr11	66034897	66035010
chr11	66057124	66057163
chr11	66057208	66057293
chr11	66106595	66106634
chr11	66109468	66109480
chr11	66109503	66109520
chr11	66115271	66115309
chr11	66115416	66115886
chr11	66176510	66176573
chr11	66189072	66189418
chr11	66234780	66234866
chr11	66234993	66235007
chr11	66277944	66278273
chr11	66335882	66335927
chr11	66336048	66336367
chr11	66384126	66384158
chr11	66384206	66384229
chr11	66384242	66384264
chr11	66384282	66384609
chr11	66445210	66445386
chr11	66557721	66557795
chr11	66624493	66624522
chr11	66753782	66753906
chr11	66791055	66791283
chr11	66823331	66823347
chr11	66823381	66823603
chr11	66886481	66886522
chr11	66886729	66886743
chr11	66886829	66886872
chr11	66935970	66936332
chr11	67007385	67007664
chr11	67029018	67029074
chr11	67029097	67029233
chr11	67035452	67035506
chr11	67056693	67056707
chr11	67056720	67056769
chr11	67250995	67251028
chr11	67251343	67251392
chr11	67251478	67251523
chr11	67275097	67275164
chr11	67276370	67276382
chr11	67351960	67351975
chr11	67397656	67397689
chr11	67408677	67408861
chr11	67425099	67425118
chr11	67432987	67433012
chr11	67433384	67433419
chr11	67463138	67463162
chr11	67463318	67463533
chr11	67758273	67758386
chr11	67758540	67758577
chr11	67764787	67764816
chr11	67769584	67769794
chr11	67771637	67771697
chr11	67771746	67771858
chr11	67980722	67980765
chr11	67980787	67980830
chr11	67981103	67981569
chr11	68039579	68039639
chr11	68039679	68039740
chr11	68098875	68098921
chr11	68104822	68105053
chr11	68165446	68165493
chr11	68189276	68189311
chr11	68227367	68227768
chr11	68346641	68346720
chr11	68411156	68411169
chr11	68411343	68411366
chr11	68452808	68452836
chr11	68541417	68541466
chr11	68584300	68584409
chr11	68584464	68584674
chr11	68611812	68611829
chr11	68616050	68616122
chr11	68671124	68671534
chr11	68761115	68761289
chr11	68878450	68878475
chr11	68878491	68878533
chr11	68882362	68882383
chr11	68962720	68962777
chr11	69058810	69058854
chr11	69059485	69059498
chr11	69059524	69059559
chr11	69061393	69061463
chr11	69061549	69061587
chr11	69166674	69166697
chr11	69166712	69166766
chr11	69214072	69214175
chr11	69214421	69214440
chr11	69234515	69234707
chr11	69252339	69252362
chr11	69264016	69264036
chr11	69268282	69268325
chr11	69451289	69451642
chr11	69455455	69455553
chr11	69455921	69455995
chr11	69472756	69472848
chr11	69495592	69495606
chr11	69517509	69517598
chr11	69624344	69624394
chr11	69632081	69632092
chr11	69632826	69632880
chr11	69632898	69632912
chr11	69633731	69633772
chr11	69633807	69633978
chr11	69871437	69871469
chr11	69871749	69872316
chr11	70036006	70036026
chr11	70036042	70036054
chr11	70037023	70037069
chr11	70042504	70042530
chr11	70079253	70079265
chr11	70244250	70244263
chr11	70306739	70306787
chr11	70307881	70307956
chr11	70343575	70343600
chr11	70367744	70367925
chr11	70504244	70504257
chr11	70504278	70504466
chr11	70601629	70601660
chr11	70632970	70632981
chr11	70633107	70633845
chr11	70633895	70633925
chr11	70652428	70652455
chr11	70788868	70788957
chr11	70917081	70917136
chr11	70965092	70965139
chr11	70977413	70977424
chr11	71039982	71040027
chr11	71040134	71040292
chr11	71222431	71222449
chr11	71222655	71222708
chr11	71267336	71267368
chr11	71421491	71421503
chr11	71421555	71421682
chr11	71751464	71751757
chr11	71912112	71912236
chr11	71912863	71912956
chr11	72045879	72045913
chr11	72145235	72145278
chr11	72145300	72145490
chr11	72145550	72145571
chr11	72260551	72260573
chr11	72282976	72282991
chr11	72387976	72388103
chr11	72392640	72392655
chr11	72392667	72392689
chr11	72392727	72392747
chr11	72436331	72436353
chr11	72493504	72493649
chr11	72524981	72525364
chr11	72525435	72525479
chr11	72533204	72533237
chr11	72533351	72533497
chr11	72543120	72543144
chr11	72852580	72852665
chr11	72853380	72854003
chr11	72888470	72888482
chr11	72929815	72929843
chr11	72984319	72984374
chr11	72984387	72984534
chr11	73020207	73020251
chr11	73041941	73041957
chr11	73053350	73053571
chr11	73087359	73087576
chr11	73207919	73207980
chr11	73472068	73472089
chr11	73498786	73499328
chr11	73664373	73664492
chr11	73664765	73664780
chr11	73675813	73675904
chr11	73693772	73693823
chr11	74109693	74109885
chr11	74154124	74154183
chr11	74197776	74198167
chr11	74230826	74230907
chr11	74303538	74303550
chr11	74405296	74405307
chr11	74456796	74456911
chr11	74456943	74457081
chr11	74582240	74582312
chr11	74660043	74660103
chr11	74660250	74660292
chr11	74660316	74660353
chr11	74952125	74952163
chr11	74952320	74952383
chr11	74952744	74952792
chr11	74952808	74952841
chr11	74953017	74953037
chr11	74992178	74992234
chr11	75034656	75034701
chr11	75040163	75040181
chr11	75040223	75040298
chr11	75061803	75062199
chr11	75062877	75063266
chr11	75110479	75110758
chr11	75140845	75141877
chr11	75522629	75522647
chr11	75741378	75741407
chr11	75832462	75832539
chr11	75863153	75863164
chr11	75876205	75876275
chr11	75917408	75917488
chr11	75917519	75917613
chr11	75917682	75917707
chr11	75917736	75917761
chr11	75920613	75920636
chr11	75921804	75921903
chr11	75921966	75921994
chr11	75922009	75922088
chr11	75946375	75947097
chr11	76040576	76040607
chr11	76092573	76092586
chr11	76092604	76092636
chr11	76092670	76092685
chr11	76122372	76122416
chr11	76155649	76156065
chr11	76167085	76167440
chr11	76299274	76299297
chr11	76341612	76341628
chr11	76403762	76404055
chr11	76480623	76480673
chr11	76534625	76534666
chr11	76731778	76731791
chr11	76747843	76747884
chr11	76747898	76747917
chr11	76757013	76757035
chr11	76757105	76757162
chr11	76757218	76757358
chr11	76778677	76778718
chr11	76903757	76903823
chr11	76904134	76904608
chr11	76906870	76906908
chr11	76907110	76907149
chr11	76982067	76982078
chr11	77035809	77035866
chr11	77221508	77221602
chr11	77348615	77349048
chr11	77376804	77376845
chr11	77530552	77530632
chr11	77531817	77531874
chr11	77705590	77705906
chr11	77790687	77791114
chr11	77850491	77850504
chr11	77850547	77850791
chr11	78003728	78003741
chr11	78021002	78021028
chr11	78081748	78081796
chr11	78128805	78128887
chr11	78285697	78285890
chr11	78317677	78317705
chr11	78807966	78807977
chr11	78954436	78954485
chr11	79125191	79125249
chr11	79150696	79150745
chr11	79150895	79151167
chr11	79151217	79151235
chr11	79151274	79151343
chr11	79151549	79151708
chr11	79151771	79151856
chr11	79151874	79151930
chr11	79151951	79151964
chr11	79152036	79152062
chr11	81250871	81250899
chr11	81359242	81359283
chr11	82594842	82594865
chr11	82782796	82782858
chr11	82782869	82782974
chr11	82783049	82783210
chr11	82867180	82867255
chr11	82868216	82868292
chr11	82937253	82937285
chr11	82996978	82997021
chr11	82997104	82997118
chr11	82997131	82997156
chr11	82997178	82997196
chr11	82997301	82997595
chr11	83037439	83037474
chr11	83037517	83037665
chr11	83222141	83222186
chr11	83352907	83352955
chr11	83617309	83617369
chr11	83818028	83818059
chr11	85375047	85375116
chr11	85375183	85375219
chr11	85521988	85522237
chr11	85780078	85780098
chr11	85780137	85780155
chr11	85837746	85837767
chr11	85869985	85870048
chr11	85955521	85955950
chr11	85955982	85956025
chr11	85956065	85956076
chr11	85956129	85956350
chr11	86013173	86013381
chr11	86046498	86046641
chr11	86235019	86235060
chr11	86511553	86511564
chr11	86511575	86511622
chr11	86512043	86512060
chr11	88070745	88071080
chr11	89646377	89646410
chr11	90015856	90016088
chr11	90016149	90016174
chr11	90536915	90537096
chr11	90740431	90740442
chr11	91128144	91128161
chr11	91733327	91733357
chr11	91957599	91957648
chr11	91957914	91958040
chr11	91958152	91958163
chr11	92438363	92438436
chr11	92438455	92438476
chr11	92438509	92438520
chr11	92438680	92438694
chr11	92438829	92438986
chr11	92439230	92439266
chr11	92439278	92439299
chr11	92930570	92930595
chr11	92930627	92930859
chr11	92930951	92930992
chr11	92931142	92931164
chr11	93211881	93211929
chr11	93276471	93276744
chr11	93318866	93318945
chr11	93378610	93378846
chr11	93388149	93388217
chr11	93388424	93388456
chr11	93388487	93388507
chr11	93474435	93474796
chr11	93517221	93517611
chr11	93517625	93517644
chr11	93727037	93727339
chr11	93770601	93770644
chr11	94104102	94104158
chr11	94277103	94277136
chr11	94277292	94277371
chr11	94278408	94278482
chr11	94278560	94278590
chr11	94278772	94278810
chr11	94278834	94278896
chr11	94308161	94308307
chr11	94308468	94308489
chr11	94440422	94440444
chr11	94474288	94474440
chr11	94474472	94474524
chr11	94520036	94520084
chr11	94600505	94600545
chr11	94600618	94600703
chr11	94706745	94706780
chr11	94706816	94706843
chr11	94730584	94730637
chr11	94730894	94730985
chr11	94800269	94800411
chr11	94822422	94822489
chr11	94822506	94822528
chr11	94822553	94822573
chr11	94822839	94823107
chr11	94882605	94882716
chr11	94882730	94882754
chr11	94883387	94883822
chr11	94919370	94919403
chr11	95042606	95042711
chr11	95236348	95236375
chr11	95334837	95334858
chr11	95656981	95657439
chr11	95731300	95731336
chr11	95855586	95855749
chr11	96041337	96041354
chr11	96076418	96076585
chr11	97095149	97095160
chr11	97668242	97668300
chr11	98891303	98891449
chr11	99126507	99126580
chr11	99155272	99155445
chr11	99289545	99289641
chr11	99289664	99289685
chr11	100558051	100558160
chr11	100789767	100789839
chr11	101000417	101000487
chr11	101312373	101312396
chr11	101454784	101454808
chr11	101935499	101935510
chr11	101980651	101980686
chr11	101980742	101981261
chr11	101982696	101982733
chr11	101982759	101982787
chr11	102054455	102054468
chr11	102139901	102140067
chr11	102150772	102150843
chr11	102159068	102159088
chr11	102217589	102217637
chr11	102217752	102218050
chr11	102344566	102344612
chr11	102347938	102347969
chr11	102552089	102552157
chr11	102962767	102963012
chr11	103166562	103166725
chr11	103510307	103510341
chr11	103646386	103646434
chr11	104865893	104865951
chr11	105566160	105566253
chr11	106239025	106239071
chr11	106239147	106239164
chr11	106889833	106889885
chr11	106889903	106890037
chr11	107233062	107233077
chr11	107233106	107233161
chr11	107328504	107328678
chr11	107461738	107461922
chr11	107461938	107461951
chr11	107730378	107730620
chr11	107753180	107753191
chr11	107779099	107779381
chr11	108093743	108093928
chr11	108186743	108186759
chr11	108535893	108535915
chr11	108781391	108781604
chr11	109924683	109924857
chr11	110101309	110101334
chr11	110424930	110424956
chr11	110648857	110648887
chr11	111173964	111173984
chr11	111234129	111234253
chr11	111297625	111297647
chr11	111453764	111453817
chr11	111742312	111742343
chr11	111807532	111808045
chr11	111849168	111849530
chr11	111895982	111896181
chr11	111944689	111945073
chr11	111945110	111945133
chr11	112833164	112833184
chr11	113345206	113345273
chr11	113649512	113649557
chr11	113746261	113746316
chr11	113746484	113746496
chr11	113822786	113822889
chr11	113822943	113822965
chr11	113930336	113930349
chr11	113962745	113963036
chr11	114001258	114001274
chr11	114010353	114010383
chr11	114271030	114271151
chr11	115018303	115018316
chr11	115018467	115018480
chr11	115375075	115375098
chr11	115375791	115375844
chr11	115530335	115530392
chr11	115530415	115530562
chr11	115612375	115612388
chr11	115758072	115758395
chr11	115812126	115812231
chr11	115846700	115846764
chr11	116064036	116064072
chr11	116643551	116643903
chr11	116697894	116697969
chr11	117263880	117263919
chr11	117344789	117344806
chr11	117383241	117383274
chr11	117383342	117383409
chr11	117521392	117521431
chr11	117588359	117588506
chr11	117666459	117666475
chr11	117666597	117667035
chr11	117784939	117784968
chr11	117784987	117785009
chr11	117857828	117857868
chr11	117914933	117915260
chr11	117945566	117945582
chr11	117945827	117945911
chr11	117952013	117952177
chr11	118023577	118023662
chr11	118024081	118024222
chr11	118039261	118039284
chr11	118084912	118084949
chr11	118135203	118135225
chr11	118135240	118135348
chr11	118185675	118185716
chr11	118186087	118186222
chr11	118250829	118250908
chr11	118250923	118250936
chr11	118306716	118307177
chr11	118348821	118348942
chr11	118479413	118480284
chr11	118480368	118480438
chr11	118480469	118480494
chr11	118550584	118550612
chr11	118661805	118662084
chr11	118662401	118662587
chr11	118781446	118781466
chr11	118781507	118781555
chr11	118781586	118781686
chr11	118788975	118789018
chr11	118791694	118791709
chr11	118791727	118791788
chr11	118858891	118858967
chr11	118923000	118923157
chr11	118927754	118927774
chr11	118927806	118927835
chr11	118927854	118927890
chr11	118965002	118965098
chr11	118965693	118965814
chr11	118965888	118966245
chr11	118972595	118972609
chr11	118978067	118978098
chr11	119247266	119247313
chr11	119303915	119304194
chr11	119381902	119381951
chr11	119488380	119488394
chr11	119518832	119518919
chr11	119518949	119518972
chr11	119519145	119519192
chr11	119536863	119536881
chr11	119587561	119587584
chr11	119612505	119612686
chr11	119612698	119612721
chr11	119612747	119612893
chr11	119612912	119612999
chr11	119623324	119623346
chr11	119623358	119623386
chr11	120199269	120199356
chr11	120199392	120199421
chr11	120199477	120199516
chr11	120199555	120199592
chr11	120199628	120199657
chr11	120199719	120199757
chr11	120199780	120199874
chr11	120206730	120207241
chr11	120381956	120382054
chr11	120617940	120618194
chr11	120664352	120664514
chr11	120664630	120664776
chr11	120746818	120746830
chr11	120746842	120747229
chr11	121190321	121190365
chr11	121322027	121322090
chr11	121322160	121322449
chr11	121349353	121349386
chr11	121349429	121349656
chr11	121726182	121726218
chr11	122362613	122362631
chr11	122427808	122427879
chr11	122430544	122430790
chr11	122430851	122430915
chr11	122512956	122512977
chr11	122615564	122615621
chr11	122852451	122852490
chr11	122852556	122852618
chr11	122860193	122860240
chr11	122860271	122860587
chr11	122860600	122860664
chr11	122911997	122912155
chr11	122932185	122932221
chr11	122932689	122932883
chr11	122932999	122933068
chr11	122977083	122977147
chr11	123077520	123077616
chr11	123077690	123077715
chr11	123430778	123431107
chr11	123431341	123431453
chr11	123453771	123453801
chr11	123453812	123453826
chr11	123453838	123453851
chr11	123453966	123453993
chr11	123454060	123454083
chr11	124093090	124093102
chr11	124303190	124303348
chr11	124307535	124307581
chr11	124492677	124492814
chr11	124492901	124492917
chr11	124632002	124632379
chr11	124632659	124633004
chr11	124670307	124670401
chr11	124712946	124713042
chr11	124731463	124731502
chr11	124746223	124746402
chr11	125034873	125034938
chr11	125086907	125086959
chr11	125092457	125092722
chr11	125133659	125133804
chr11	125274499	125274511
chr11	125274526	125274541
chr11	125366118	125366141
chr11	125495654	125495909
chr11	125727469	125727513
chr11	125727543	125727895
chr11	125932894	125932984
chr11	125933115	125933198
chr11	125933280	125933303
chr11	125970639	125970681
chr11	125985807	125985859
chr11	126017435	126017579
chr11	126095890	126096002
chr11	126096405	126096458
chr11	126152854	126153016
chr11	126173660	126173702
chr11	126173795	126173992
chr11	126348647	126348671
chr11	126348683	126348696
chr11	126367033	126367102
chr11	126384711	126384764
chr11	126951167	126951195
chr11	127891261	127891589
chr11	128167065	128167137
chr11	128204173	128204184
chr11	128204196	128204236
chr11	128204881	128204925
chr11	128392414	128392433
chr11	128482778	128482814
chr11	128556839	128557075
chr11	128564194	128564304
chr11	128565046	128565078
chr11	128641930	128641942
chr11	128659948	128659992
chr11	128760986	128761016
chr11	128761302	128761317
chr11	129149422	129149804
chr11	129154700	129154800
chr11	129243891	129243949
chr11	129244413	129244678
chr11	129245352	129245542
chr11	129246426	129246506
chr11	129309909	129309983
chr11	129593564	129593661
chr11	129620869	129620967
chr11	129685504	129685544
chr11	129686306	129686396
chr11	129698779	129698799
chr11	129716085	129716119
chr11	129732198	129732229
chr11	129765480	129765525
chr11	129872144	129872247
chr11	129872329	129872458
chr11	129939732	129939940
chr11	129940624	129940676
chr11	129959556	129959617
chr11	130014028	130014048
chr11	130029500	130029564
chr11	130029601	130029792
chr11	130064740	130064785
chr11	130184705	130184764
chr11	130184808	130184820
chr11	130185039	130185051
chr11	130297389	130297410
chr11	130380643	130380666
chr11	130439956	130439976
chr11	130507356	130507400
chr11	130507419	130507438
chr11	130589749	130589779
chr11	130589879	130589891
chr11	130642114	130642127
chr11	130642155	130642188
chr11	130642245	130642286
chr11	130649436	130649456
chr11	130786300	130786584
chr11	131550159	131550260
chr11	131550703	131550724
chr11	131550770	131550807
chr11	131802926	131803155
chr11	131825939	131826071
chr11	132437928	132437961
chr11	132863898	132863912
chr11	132863946	132863966
chr11	132864003	132864265
chr11	132910511	132910686
chr11	132953035	132953056
chr11	133196338	133196353
chr11	133196936	133196948
chr11	133223975	133224107
chr11	133224187	133224374
chr11	133388429	133388442
chr11	133608520	133608585
chr11	133608617	133608628
chr11	133608641	133608653
chr11	133608672	133608709
chr11	133609091	133609104
chr11	133912124	133912177
chr11	133920919	133920972
chr11	133990058	133990190
chr11	133990213	133990245
chr11	134095398	134095437
chr11	134095475	134095489
chr11	134110669	134110720
chr11	134152697	134152912
chr11	134152945	134152958
chr11	134177895	134177978
chr11	134178016	134178678
chr11	134201690	134201707
chr11	134281566	134281599
chr11	134290307	134290327
chr11	134290507	134290559
chr11	134341511	134341572
chr11	134356201	134356630
chr11	134367776	134367796
chr11	134435322	134435343
chr11	134435363	134435405
chr11	134435521	134435544
chr11	134435569	134435618
chr11	134509684	134509723
chr11	134582120	134582480
chr11	134672115	134672303
chr11	134722126	134722176
chr11	134890538	134890624
chr12	562251	562724
chr12	653495	653624
chr12	679077	679158
chr12	709106	709160
chr12	709200	709255
chr12	772744	772759
chr12	863955	863977
chr12	1058726	1058740
chr12	1099984	1100147
chr12	1123775	1123798
chr12	1289425	1289459
chr12	1549773	1549831
chr12	1639745	1639917
chr12	1640155	1640787
chr12	1640818	1640829
chr12	1640856	1640876
chr12	1701848	1701887
chr12	1701907	1702005
chr12	1702115	1702334
chr12	1702793	1703102
chr12	1703114	1703177
chr12	1703931	1704050
chr12	1740400	1740446
chr12	1771170	1771330
chr12	1920833	1920860
chr12	2016772	2016839
chr12	2113483	2113909
chr12	2114065	2114096
chr12	2141145	2141193
chr12	2144142	2144199
chr12	2144236	2144340
chr12	2144395	2144499
chr12	2386468	2386492
chr12	2386527	2386596
chr12	2386619	2386641
chr12	2467419	2467479
chr12	2546804	2547667
chr12	2750205	2750217
chr12	2828982	2829797
chr12	2829808	2829918
chr12	2829929	2829946
chr12	2829988	2830310
chr12	2861831	2862114
chr12	2888605	2888654
chr12	2904057	2904343
chr12	2905020	2905382
chr12	2921876	2922219
chr12	2922231	2922271
chr12	3068455	3068525
chr12	3069132	3069143
chr12	3069274	3069403
chr12	3069712	3070144
chr12	3070187	3070242
chr12	3214891	3214947
chr12	3214965	3214993
chr12	3306847	3308076
chr12	3310226	3310378
chr12	3411611	3411645
chr12	3411947	3411985
chr12	3412001	3412038
chr12	3412893	3412940
chr12	3474564	3474592
chr12	3601002	3601061
chr12	3601446	3601688
chr12	3775499	3775555
chr12	3861482	3861572
chr12	4105197	4105259
chr12	4140304	4140396
chr12	4352938	4352976
chr12	4352987	4352999
chr12	4353294	4353310
chr12	4353334	4353358
chr12	4445605	4445677
chr12	4647523	4648008
chr12	4758146	4758385
chr12	5018292	5018339
chr12	5019056	5019083
chr12	5019176	5019234
chr12	5020700	5021001
chr12	5197810	5197843
chr12	5198146	5198171
chr12	5222872	5222886
chr12	5541270	5541291
chr12	5541710	5541828
chr12	5695373	5695392
chr12	6032177	6032461
chr12	6032472	6032495
chr12	6201692	6201714
chr12	6201725	6201840
chr12	6281276	6281303
chr12	6290694	6290707
chr12	6309528	6309570
chr12	6320639	6320700
chr12	6579729	6579812
chr12	6641703	6641757
chr12	6641770	6641865
chr12	6643086	6643211
chr12	6643526	6643934
chr12	6643983	6644027
chr12	6644044	6644111
chr12	6644338	6644376
chr12	6644456	6644529
chr12	6679431	6679448
chr12	6716623	6716645
chr12	6716725	6716944
chr12	6798218	6798241
chr12	6798413	6798596
chr12	6798607	6798620
chr12	6875428	6875539
chr12	6885377	6885422
chr12	6887911	6888228
chr12	6976609	6976824
chr12	6977144	6977355
chr12	6977380	6977483
chr12	7022929	7022949
chr12	7023529	7023582
chr12	7023619	7023735
chr12	7023794	7023904
chr12	7024022	7024040
chr12	7034256	7034307
chr12	7047189	7047293
chr12	7047310	7047341
chr12	7052900	7053430
chr12	7072235	7072469
chr12	7079763	7080083
chr12	7080109	7080130
chr12	7353715	7353817
chr12	7417721	7417773
chr12	7761044	7761168
chr12	7978703	7978743
chr12	8072967	8073015
chr12	8123055	8123071
chr12	8123274	8123424
chr12	8123754	8123869
chr12	8228997	8229363
chr12	8636836	8636849
chr12	8637281	8637314
chr12	8831202	8831247
chr12	8850576	8850597
chr12	8850613	8850666
chr12	8851245	8851266
chr12	8851277	8851303
chr12	9436057	9436091
chr12	9465604	9465647
chr12	9465883	9465907
chr12	9571326	9571436
chr12	9600657	9600689
chr12	9600772	9600792
chr12	9627155	9627166
chr12	9876047	9876069
chr12	9905589	9905602
chr12	9905679	9905744
chr12	9905760	9905859
chr12	10025277	10025767
chr12	10063444	10063695
chr12	10086832	10086847
chr12	10329026	10329157
chr12	10374535	10374874
chr12	10634498	10634790
chr12	10827479	10827496
chr12	11324057	11324319
chr12	11653574	11653747
chr12	11659698	11659815
chr12	11693926	11693938
chr12	12102271	12102298
chr12	12419863	12420074
chr12	12420088	12420107
chr12	12420175	12420187
chr12	12420220	12420353
chr12	12764514	12764572
chr12	12764596	12764633
chr12	12764752	12764846
chr12	12870683	12870943
chr12	12870956	12871062
chr12	12871124	12871144
chr12	12871198	12871226
chr12	12876584	12877236
chr12	12877254	12877380
chr12	12877407	12877440
chr12	12877937	12878443
chr12	12878853	12878942
chr12	12966237	12966308
chr12	13043467	13043531
chr12	13044270	13044298
chr12	13044401	13044612
chr12	13070009	13070032
chr12	13070109	13070228
chr12	13197145	13197174
chr12	13197313	13197327
chr12	13199090	13199176
chr12	13431556	13431625
chr12	13469800	13469837
chr12	13818109	13818124
chr12	14085884	14086009
chr12	14410787	14410844
chr12	14537932	14538067
chr12	14538115	14538272
chr12	14730648	14730708
chr12	14742823	14742836
chr12	14742866	14742962
chr12	14923975	14924184
chr12	14924195	14924216
chr12	15067538	15067554
chr12	15319388	15319588
chr12	15373874	15373941
chr12	15620355	15620371
chr12	15769439	15769463
chr12	15806737	15806748
chr12	15858995	15859009
chr12	15859067	15859235
chr12	15859254	15859269
chr12	15942207	15942691
chr12	16035093	16035119
chr12	16035245	16035264
chr12	16064178	16064478
chr12	16064497	16064543
chr12	16084768	16084940
chr12	16089672	16090065
chr12	16758841	16759021
chr12	17772177	17772272
chr12	17772777	17772836
chr12	18249321	18249370
chr12	18249392	18249545
chr12	18249561	18250141
chr12	18395446	18395530
chr12	18396081	18396093
chr12	18937250	18937263
chr12	19040120	19040145
chr12	19283701	19283789
chr12	19564855	19564943
chr12	19564998	19565052
chr12	19584338	19584417
chr12	19592156	19592629
chr12	19842402	19842434
chr12	20056755	20056818
chr12	20522117	20522163
chr12	20522178	20522899
chr12	20522968	20523144
chr12	20523176	20523187
chr12	21561651	21561684
chr12	22456781	22456803
chr12	22488136	22488344
chr12	22513848	22513975
chr12	22697332	22697719
chr12	22707986	22708026
chr12	22708051	22708098
chr12	22778096	22778186
chr12	24102730	24102822
chr12	24103774	24103791
chr12	24103810	24103945
chr12	24146841	24146872
chr12	24222692	24222782
chr12	24222812	24222838
chr12	24223197	24223223
chr12	24248031	24248053
chr12	24658783	24658811
chr12	24715345	24715506
chr12	24715821	24715860
chr12	24715976	24716190
chr12	24716246	24716330
chr12	24716431	24716494
chr12	24831839	24831990
chr12	24946289	24946350
chr12	25099580	25099620
chr12	25228449	25228491
chr12	25403795	25404024
chr12	25538965	25539394
chr12	25744745	25744769
chr12	25765237	25765272
chr12	25864074	25864091
chr12	25864205	25864247
chr12	25943692	25943764
chr12	25983653	25983691
chr12	26275368	26275429
chr12	26275907	26275918
chr12	26275939	26276002
chr12	26277779	26278195
chr12	26278824	26279192
chr12	26279561	26279587
chr12	26279645	26279732
chr12	26279746	26279760
chr12	26379367	26379405
chr12	26379858	26379987
chr12	26458694	26458749
chr12	26555605	26555621
chr12	26802141	26802158
chr12	27236785	27236827
chr12	27236866	27236926
chr12	27426203	27426225
chr12	27748167	27748181
chr12	27863609	27863992
chr12	27933137	27933253
chr12	27953271	27953309
chr12	28052355	28052367
chr12	28052593	28052622
chr12	28123140	28123183
chr12	28123212	28123226
chr12	28297017	28297350
chr12	29373799	29373915
chr12	29374001	29374110
chr12	29395950	29395969
chr12	29438988	29439032
chr12	29936773	29936875
chr12	29949699	29949717
chr12	30038339	30038383
chr12	30230030	30230388
chr12	30851663	30851676
chr12	30907781	30907914
chr12	30976504	30976534
chr12	31170746	31170758
chr12	31184470	31184591
chr12	31256552	31256604
chr12	31261853	31261866
chr12	31368654	31368674
chr12	31388231	31388257
chr12	31388415	31388487
chr12	31478924	31478938
chr12	31479021	31479058
chr12	31508415	31508438
chr12	31508707	31508719
chr12	31515688	31515708
chr12	31761534	31761545
chr12	31761570	31761584
chr12	31861170	31861181
chr12	32040460	32040521
chr12	32076116	32076179
chr12	32197099	32197142
chr12	32370634	32370864
chr12	32401718	32401948
chr12	32832137	32832160
chr12	32832172	32832218
chr12	33593096	33593120
chr12	34175073	34175552
chr12	34503773	34503788
chr12	34503835	34503879
chr12	34507853	34507868
chr12	34516017	34516362
chr12	37941613	37941632
chr12	38516758	38516776
chr12	38529847	38529866
chr12	38710309	38710755
chr12	38902272	38902287
chr12	38933887	38933939
chr12	38934379	38934452
chr12	39022407	39022469
chr12	39022700	39022793
chr12	39284396	39284435
chr12	39363037	39363097
chr12	39836857	39837264
chr12	39837309	39837321
chr12	39868970	39868986
chr12	40289441	40289578
chr12	40316440	40316465
chr12	40316732	40316762
chr12	40499205	40499346
chr12	40499371	40499520
chr12	40704350	40704383
chr12	41100833	41100861
chr12	42066837	42066879
chr12	42538389	42538439
chr12	42538520	42538821
chr12	42632296	42632309
chr12	42632628	42632648
chr12	42776121	42776137
chr12	42819985	42820038
chr12	42983378	42983552
chr12	42983878	42983889
chr12	43152841	43152979
chr12	43360582	43360750
chr12	43895267	43895303
chr12	43945197	43945237
chr12	44152477	44152496
chr12	44199627	44199654
chr12	44229176	44229235
chr12	44229253	44229306
chr12	44230589	44230622
chr12	44291825	44291836
chr12	44647626	44647658
chr12	45342525	45342774
chr12	45403147	45403160
chr12	45403177	45403206
chr12	45609647	45609989
chr12	45653608	45653818
chr12	46121227	46121556
chr12	46122574	46122883
chr12	46202523	46202558
chr12	46385849	46385883
chr12	46430063	46430074
chr12	46495619	46495655
chr12	46505433	46505448
chr12	46519062	46519099
chr12	46519119	46519208
chr12	46662473	46662499
chr12	46662520	46662531
chr12	46662586	46662611
chr12	46662633	46662679
chr12	46765600	46765619
chr12	46765683	46765695
chr12	46765709	46765925
chr12	46765953	46766342
chr12	46766355	46766366
chr12	46766379	46766698
chr12	46886766	46886798
chr12	46979620	46979678
chr12	46979924	46979935
chr12	47309760	47309942
chr12	47482225	47482267
chr12	48027995	48028039
chr12	48099732	48099745
chr12	48099775	48099931
chr12	48169293	48169307
chr12	48169330	48169636
chr12	48206776	48206790
chr12	48207062	48207136
chr12	48213709	48213739
chr12	48213768	48213798
chr12	48213837	48213936
chr12	48214092	48214323
chr12	48226906	48226940
chr12	48228461	48228520
chr12	48343849	48344001
chr12	48396501	48396516
chr12	48396805	48396840
chr12	48396884	48396920
chr12	48397676	48397688
chr12	48431784	48431796
chr12	48499779	48500275
chr12	48606404	48606425
chr12	48606452	48606522
chr12	48690376	48690428
chr12	48863124	48863138
chr12	48868403	48868729
chr12	48947444	48947523
chr12	48947956	48947968
chr12	49065451	49065511
chr12	49065586	49065680
chr12	49075992	49076020
chr12	49182306	49182344
chr12	49182772	49182787
chr12	49245799	49245989
chr12	49258174	49258237
chr12	49351149	49351181
chr12	49351221	49351416
chr12	49363669	49364191
chr12	49364202	49364275
chr12	49365325	49365788
chr12	49372356	49372409
chr12	49374926	49374960
chr12	49374993	49375013
chr12	49375140	49375376
chr12	49375387	49375479
chr12	49392198	49392215
chr12	49392442	49392481
chr12	49392543	49392743
chr12	49393123	49393240
chr12	49412434	49412445
chr12	49449817	49449859
chr12	49454386	49454821
chr12	49525041	49525124
chr12	49525153	49525168
chr12	49525198	49525240
chr12	49525418	49525471
chr12	49628345	49628479
chr12	49649745	49649770
chr12	49689072	49689116
chr12	49730881	49731047
chr12	49738825	49738855
chr12	49740336	49740710
chr12	49760813	49761014
chr12	49761177	49761282
chr12	49768929	49768982
chr12	49961947	49961977
chr12	50037899	50037995
chr12	50066904	50066939
chr12	50221863	50221881
chr12	50307922	50308067
chr12	50361467	50361480
chr12	50450802	50450821
chr12	50450968	50451554
chr12	50478859	50479030
chr12	50529116	50529133
chr12	50564069	50564098
chr12	50564350	50564419
chr12	50677404	50677520
chr12	50994639	50994777
chr12	51013464	51013485
chr12	51036815	51036843
chr12	51157610	51157624
chr12	51157675	51157686
chr12	51157786	51157815
chr12	51158534	51158548
chr12	51158593	51158608
chr12	51477216	51477565
chr12	51964986	51965003
chr12	52217916	52218049
chr12	52242904	52243000
chr12	52332646	52332667
chr12	52345187	52345581
chr12	52403911	52403922
chr12	52409331	52409396
chr12	52416666	52416696
chr12	52430637	52430959
chr12	52444796	52444880
chr12	52444899	52444920
chr12	52444934	52444968
chr12	52445012	52445364
chr12	52445440	52445453
chr12	52463289	52463904
chr12	52476908	52476948
chr12	52549491	52549524
chr12	52603140	52603389
chr12	52626124	52626139
chr12	52626221	52626232
chr12	52810023	52810047
chr12	52810060	52810071
chr12	53155082	53155267
chr12	53298746	53298831
chr12	53342793	53343030
chr12	53368531	53368589
chr12	53368906	53369277
chr12	53460211	53460224
chr12	53574459	53574511
chr12	53574905	53574922
chr12	53575142	53575160
chr12	53575194	53575295
chr12	53614249	53614268
chr12	53614415	53614545
chr12	53617905	53617917
chr12	53625733	53625858
chr12	53626407	53626443
chr12	53626490	53626539
chr12	53626694	53627039
chr12	53715370	53715526
chr12	53845611	53845647
chr12	53845674	53845939
chr12	53846143	53846580
chr12	53846606	53846620
chr12	53892761	53892788
chr12	53892806	53892979
chr12	53910858	53910877
chr12	53964513	53964562
chr12	54069621	54069655
chr12	54069723	54069986
chr12	54144525	54145034
chr12	54145073	54145103
chr12	54161505	54161524
chr12	54321299	54321313
chr12	54321952	54322055
chr12	54332485	54332811
chr12	54332846	54332910
chr12	54333534	54333715
chr12	54333778	54333799
chr12	54367256	54367653
chr12	54368942	54368965
chr12	54369048	54369060
chr12	54373446	54373488
chr12	54388109	54388248
chr12	54389302	54389316
chr12	54441598	54441617
chr12	54441666	54441700
chr12	54454127	54454159
chr12	54454540	54454554
chr12	54462451	54462471
chr12	54462531	54462544
chr12	54473164	54473216
chr12	54473605	54473623
chr12	54474830	54474849
chr12	54476561	54476638
chr12	54499933	54499959
chr12	54499972	54499995
chr12	54528622	54528655
chr12	54528704	54528725
chr12	54528814	54528848
chr12	54546550	54546611
chr12	54566961	54566999
chr12	54567272	54567698
chr12	54621729	54621746
chr12	54678283	54678562
chr12	54680040	54680059
chr12	54779958	54779985
chr12	54781838	54781862
chr12	54813003	54813059
chr12	54821465	54821493
chr12	54826560	54826654
chr12	54943013	54943156
chr12	54943182	54943314
chr12	54944281	54944326
chr12	54957051	54957254
chr12	55413563	55413600
chr12	55413886	55413922
chr12	55550757	55550803
chr12	55749242	55749260
chr12	56013393	56013413
chr12	56109758	56109991
chr12	56137315	56137598
chr12	56137619	56137676
chr12	56224536	56224627
chr12	56224659	56224740
chr12	56326481	56326526
chr12	56401043	56401270
chr12	56401491	56401529
chr12	56415480	56415514
chr12	56435577	56436048
chr12	56480997	56481315
chr12	56510353	56510498
chr12	56512037	56512073
chr12	56512360	56512489
chr12	56520854	56520870
chr12	56522061	56522135
chr12	56546197	56546381
chr12	56584050	56584347
chr12	56881255	56881286
chr12	56991344	56991460
chr12	57024100	57024254
chr12	57028036	57028079
chr12	57028131	57028150
chr12	57047670	57047843
chr12	57082337	57082411
chr12	57118959	57119292
chr12	57276303	57276460
chr12	57442097	57442120
chr12	57482540	57482559
chr12	57482583	57482604
chr12	57482879	57483012
chr12	57490058	57490073
chr12	57490199	57490232
chr12	57490262	57490294
chr12	57505945	57505965
chr12	57506476	57506493
chr12	57520927	57520956
chr12	57522162	57522303
chr12	57555790	57555821
chr12	57569611	57569642
chr12	57569663	57569676
chr12	57569849	57569860
chr12	57608867	57608884
chr12	57612664	57612676
chr12	57616716	57616731
chr12	57616749	57616913
chr12	57623139	57623315
chr12	57634208	57634569
chr12	57635245	57635273
chr12	57824946	57824957
chr12	57916321	57916339
chr12	57916512	57916640
chr12	57916654	57916691
chr12	57916803	57916849
chr12	58015901	58015913
chr12	58026947	58026976
chr12	58027004	58027052
chr12	58087196	58087242
chr12	58087396	58087414
chr12	58091652	58091669
chr12	58130148	58130162
chr12	58130282	58130352
chr12	58131247	58132140
chr12	58146083	58146171
chr12	58148561	58148815
chr12	58149612	58149702
chr12	58149835	58149854
chr12	58149883	58149900
chr12	58159053	58159072
chr12	58159219	58159375
chr12	58159466	58159518
chr12	58160262	58160353
chr12	58160521	58160645
chr12	58176377	58176713
chr12	58239610	58239631
chr12	58259197	58259242
chr12	58259779	58259798
chr12	58645553	58645571
chr12	58735427	58735484
chr12	58931428	58931454
chr12	59271477	59271546
chr12	59313990	59314252
chr12	59685019	59685091
chr12	59989999	59990082
chr12	59990102	59990142
chr12	59990217	59990245
chr12	60446414	60446446
chr12	62653786	62654266
chr12	62996550	62996571
chr12	62996649	62996682
chr12	63026591	63026612
chr12	63124037	63124220
chr12	63327118	63327462
chr12	63421487	63421524
chr12	63438967	63438988
chr12	63794915	63794940
chr12	63906281	63906327
chr12	63988249	63988275
chr12	63988307	63988487
chr12	64062256	64062283
chr12	64062536	64062644
chr12	64164320	64164510
chr12	64173866	64174056
chr12	64237702	64237905
chr12	64294691	64294747
chr12	64312923	64312993
chr12	64846841	64846880
chr12	64945963	64945979
chr12	65002162	65002284
chr12	65035186	65035208
chr12	65147018	65147041
chr12	65174133	65174202
chr12	65174219	65174530
chr12	65174599	65174925
chr12	65174966	65175092
chr12	65175125	65175145
chr12	65175427	65175491
chr12	65218049	65218552
chr12	65219398	65219615
chr12	65410717	65410768
chr12	65415015	65415071
chr12	65506189	65506239
chr12	66114274	66114305
chr12	66217613	66217628
chr12	66218125	66219338
chr12	66219384	66219399
chr12	66219413	66220054
chr12	66220074	66220272
chr12	66319438	66319457
chr12	66443297	66443322
chr12	66538771	66538821
chr12	66563353	66563393
chr12	67479362	67479415
chr12	67539724	67539735
chr12	67757959	67757986
chr12	68042480	68042498
chr12	68042517	68042604
chr12	68042618	68042642
chr12	68044120	68044135
chr12	68399160	68399191
chr12	68494959	68495029
chr12	68759542	68759557
chr12	68772924	68773050
chr12	68773370	68773396
chr12	68799462	68799651
chr12	69004392	69004540
chr12	69051508	69051574
chr12	69080491	69080511
chr12	69080563	69080943
chr12	69326578	69326608
chr12	69723832	69723879
chr12	69732203	69732218
chr12	69811492	69811529
chr12	69864032	69864258
chr12	69878874	69878899
chr12	69951271	69951570
chr12	70132141	70132172
chr12	70637081	70637245
chr12	70637918	70637938
chr12	70760546	70760616
chr12	70760759	70760844
chr12	70760866	70760882
chr12	71148352	71148405
chr12	71178485	71178511
chr12	71833019	71833141
chr12	71833156	71833169
chr12	71833866	71833942
chr12	71834043	71834070
chr12	71834166	71834218
chr12	71834493	71834535
chr12	71957684	71957716
chr12	71957727	71958537
chr12	71998759	71998776
chr12	71998799	71998821
chr12	72233555	72233571
chr12	72665442	72665470
chr12	72665493	72665543
chr12	72665591	72665661
chr12	72667174	72667225
chr12	73262846	73263098
chr12	74065589	74065628
chr12	74931556	74931715
chr12	75723988	75724280
chr12	75724305	75724358
chr12	75724394	75724448
chr12	76357008	76357055
chr12	76424325	76424610
chr12	76424636	76424837
chr12	76424996	76425054
chr12	76425231	76425627
chr12	76426630	76426672
chr12	76478274	76478330
chr12	76478395	76478454
chr12	76486358	76486409
chr12	76486462	76486598
chr12	77059847	77059902
chr12	77141376	77141387
chr12	77157613	77157743
chr12	77157760	77157824
chr12	77193637	77193739
chr12	77355926	77355945
chr12	77443892	77443908
chr12	77718573	77718754
chr12	78079248	78079264
chr12	78458056	78458112
chr12	78458141	78458253
chr12	78458332	78458344
chr12	78654940	78654959
chr12	79044987	79045011
chr12	79439370	79439430
chr12	79760757	79760768
chr12	79814390	79814416
chr12	80055832	80055952
chr12	80085090	80085111
chr12	80284713	80284750
chr12	80522399	80522421
chr12	80564011	80564032
chr12	80623519	80623626
chr12	80866799	80866868
chr12	81331843	81331858
chr12	81662299	81662349
chr12	82085898	82085909
chr12	82708191	82708214
chr12	82708547	82708666
chr12	82752079	82752575
chr12	82958642	82958657
chr12	83080761	83080772
chr12	83081394	83081723
chr12	83251156	83251174
chr12	83269879	83269955
chr12	83754795	83754812
chr12	83783364	83783383
chr12	84943868	84943918
chr12	86036618	86036681
chr12	86036892	86036932
chr12	86036998	86037052
chr12	86303566	86303656
chr12	87136774	87136817
chr12	87136828	87136927
chr12	87849681	87849743
chr12	88718802	88718829
chr12	88749247	88749299
chr12	88973601	88973647
chr12	88973709	88973755
chr12	88973834	88973941
chr12	89480999	89481013
chr12	89527970	89528022
chr12	89733605	89733622
chr12	89745171	89745431
chr12	89745492	89745604
chr12	89745633	89745952
chr12	89746804	89746842
chr12	89747316	89747372
chr12	89747383	89747667
chr12	89843078	89843149
chr12	89919710	89920124
chr12	90219785	90219872
chr12	90219905	90219978
chr12	90277578	90277637
chr12	90312806	90312826
chr12	91972932	91972959
chr12	92211228	92211266
chr12	92538676	92538696
chr12	92538707	92538879
chr12	92539469	92539716
chr12	92947441	92947559
chr12	92997521	92997611
chr12	93336495	93336515
chr12	93521918	93521936
chr12	93528187	93528255
chr12	93538785	93538806
chr12	93771668	93771900
chr12	93845237	93845348
chr12	93845548	93845565
chr12	93878301	93878329
chr12	94035210	94035233
chr12	94035250	94035430
chr12	94056772	94056968
chr12	94161017	94161028
chr12	94170972	94170990
chr12	94257373	94257419
chr12	94424665	94424684
chr12	94543309	94543335
chr12	94543486	94543520
chr12	94543538	94543745
chr12	94558439	94558507
chr12	94634305	94634319
chr12	94792651	94792667
chr12	95111842	95111855
chr12	95156629	95156704
chr12	95397395	95397628
chr12	95496701	95496742
chr12	95571927	95571941
chr12	95712522	95712547
chr12	95825701	95825743
chr12	95867659	95868028
chr12	95907156	95907312
chr12	96360025	96360040
chr12	96415456	96415494
chr12	96429644	96430038
chr12	96558636	96558656
chr12	96604341	96604374
chr12	96915280	96915336
chr12	97469295	97469364
chr12	97470071	97470166
chr12	97856845	97856888
chr12	97988232	97988266
chr12	98268913	98269147
chr12	98840771	98840809
chr12	98840886	98840900
chr12	98897152	98897447
chr12	98897865	98898242
chr12	98987445	98987462
chr12	98987486	98987504
chr12	98987546	98987559
chr12	99459340	99459396
chr12	99459449	99459496
chr12	100442569	100442583
chr12	100535436	100535452
chr12	100593184	100593373
chr12	100593432	100593479
chr12	101801438	101801930
chr12	102090806	102090819
chr12	102271303	102271476
chr12	102283415	102283447
chr12	102513894	102514010
chr12	102917587	102917684
chr12	102971612	102971660
chr12	103116518	103116574
chr12	103351521	103351541
chr12	103351823	103351836
chr12	103351858	103351929
chr12	104079194	104079283
chr12	104142197	104142218
chr12	104142361	104142440
chr12	104178028	104178456
chr12	104235020	104235047
chr12	104324142	104324263
chr12	104324274	104324294
chr12	104350840	104351202
chr12	104416538	104416576
chr12	104424443	104424662
chr12	104519005	104519105
chr12	104531820	104531883
chr12	104531942	104532013
chr12	104532098	104532122
chr12	104566304	104566345
chr12	104659499	104659587
chr12	104779217	104779285
chr12	104779379	104779468
chr12	104779487	104779563
chr12	104779574	104779623
chr12	104779642	104779658
chr12	104882109	104882576
chr12	105041863	105041876
chr12	105184387	105184427
chr12	105190097	105190115
chr12	105289765	105289793
chr12	105357706	105357742
chr12	105432077	105432096
chr12	105501321	105501363
chr12	105501598	105501694
chr12	105629962	105629986
chr12	105630061	105630119
chr12	105707662	105707776
chr12	105837764	105837830
chr12	105837841	105838177
chr12	105890619	105891139
chr12	105956763	105956801
chr12	106099819	106099839
chr12	106259207	106259218
chr12	106364627	106364677
chr12	106377724	106377785
chr12	106621702	106621716
chr12	106641158	106641169
chr12	106641193	106641252
chr12	106689837	106690009
chr12	106696223	106696577
chr12	106705336	106705405
chr12	106705441	106705457
chr12	106705524	106705595
chr12	106736323	106736452
chr12	106736467	106736495
chr12	106751437	106751726
chr12	106916674	106916699
chr12	106916715	106916733
chr12	106945183	106945510
chr12	107162421	107162432
chr12	107168772	107168839
chr12	107350929	107351106
chr12	107498396	107498426
chr12	107563359	107563371
chr12	107563382	107563407
chr12	107712244	107712312
chr12	107712837	107712926
chr12	107713116	107713319
chr12	107713451	107713466
chr12	107713918	107714160
chr12	107714879	107715234
chr12	107857204	107857231
chr12	108168034	108168100
chr12	108748694	108748761
chr12	108756916	108756993
chr12	108757008	108757022
chr12	108757104	108757138
chr12	108757150	108757171
chr12	108757189	108757291
chr12	108757458	108757478
chr12	108757497	108757524
chr12	108757546	108757643
chr12	108757682	108757716
chr12	108877017	108877066
chr12	108955087	108955176
chr12	108972180	108972989
chr12	109117315	109117337
chr12	109125221	109125246
chr12	109167175	109167233
chr12	109167258	109167337
chr12	109167451	109167544
chr12	109208698	109208711
chr12	109215779	109215811
chr12	109251319	109251796
chr12	109490205	109490547
chr12	109535148	109535350
chr12	109535401	109535547
chr12	109593111	109593209
chr12	109632317	109632349
chr12	109632410	109632459
chr12	109638155	109638167
chr12	109638181	109638297
chr12	109722807	109722820
chr12	109722852	109722875
chr12	109722919	109722996
chr12	109723055	109723085
chr12	109746958	109747568
chr12	109747983	109748094
chr12	109748115	109748431
chr12	109915116	109915581
chr12	110059871	110059952
chr12	110072030	110072048
chr12	110072137	110073383
chr12	110073408	110073681
chr12	110152064	110152075
chr12	110152095	110152134
chr12	110167320	110167602
chr12	110259120	110259140
chr12	110259158	110259186
chr12	110265731	110265747
chr12	110282915	110282945
chr12	110283500	110283558
chr12	110338023	110338034
chr12	110436791	110437298
chr12	110437477	110437497
chr12	110437856	110438014
chr12	110465014	110465035
chr12	110486268	110486642
chr12	110547277	110547350
chr12	110561834	110561877
chr12	110808546	110808723
chr12	110824882	110825317
chr12	110939848	110940046
chr12	111020583	111020596
chr12	111180603	111181046
chr12	111249229	111249245
chr12	111323035	111323112
chr12	111323144	111323229
chr12	111375506	111375525
chr12	111498974	111499022
chr12	111735004	111735085
chr12	111742474	111742642
chr12	111843653	111843698
chr12	112037152	112037602
chr12	112123807	112123818
chr12	112123870	112123881
chr12	112262049	112262066
chr12	112279670	112279928
chr12	112279987	112280010
chr12	112432889	112432900
chr12	112546344	112546593
chr12	112638610	112638776
chr12	112664000	112664013
chr12	112704962	112705118
chr12	112792500	112792549
chr12	112847391	112847455
chr12	112856603	112856629
chr12	112856690	112856728
chr12	112862680	112862723
chr12	112862763	112862811
chr12	113165238	113165255
chr12	113436734	113436793
chr12	113438373	113438409
chr12	113573212	113573264
chr12	113591031	113591276
chr12	113623151	113623590
chr12	113755946	113755959
chr12	113755978	113756012
chr12	113756114	113756128
chr12	113756308	113756328
chr12	113903019	113903305
chr12	113903323	113903378
chr12	113903402	113903451
chr12	113904977	113905023
chr12	113909155	113909394
chr12	113916286	113916334
chr12	114165288	114165312
chr12	114833639	114833914
chr12	114837540	114837844
chr12	114838741	114838931
chr12	114851887	114851933
chr12	114852400	114852454
chr12	115113447	115113483
chr12	115120791	115121045
chr12	115121617	115121645
chr12	115121659	115121682
chr12	115121856	115121940
chr12	115122841	115123001
chr12	115135849	115135864
chr12	115135887	115136017
chr12	115174848	115174891
chr12	115200469	115200674
chr12	115876147	115876211
chr12	115890176	115890212
chr12	115890239	115890265
chr12	116149188	116149200
chr12	116276045	116276071
chr12	116384818	116384850
chr12	116551317	116551348
chr12	116561844	116561879
chr12	116714439	116714489
chr12	116718702	116718730
chr12	116940751	116940816
chr12	117155752	117155825
chr12	117296161	117296181
chr12	117318805	117319085
chr12	117348673	117348907
chr12	117396288	117396355
chr12	117396497	117396545
chr12	117396575	117396604
chr12	117400838	117401003
chr12	117480497	117480575
chr12	117628138	117628402
chr12	117628523	117628605
chr12	117959131	117959206
chr12	118155516	118155534
chr12	118407432	118407443
chr12	118407461	118407606
chr12	118573752	118574027
chr12	118626668	118626884
chr12	118814177	118814220
chr12	118853716	118853750
chr12	119145217	119145230
chr12	119499302	119499316
chr12	119772708	119772758
chr12	119918334	119918399
chr12	119918441	119918969
chr12	120111277	120111316
chr12	120111886	120111960
chr12	120427647	120427831
chr12	120556183	120556265
chr12	120632414	120632632
chr12	120674944	120674982
chr12	120720147	120720289
chr12	120720303	120720381
chr12	120729244	120729836
chr12	120729860	120729903
chr12	120730727	120730744
chr12	120730886	120731161
chr12	120884136	120884277
chr12	120907605	120907622
chr12	120933768	120933997
chr12	120934770	120934788
chr12	120966840	120967074
chr12	120974278	120974579
chr12	120978672	120978697
chr12	121079210	121079415
chr12	121087692	121087733
chr12	121087776	121087893
chr12	121124590	121124778
chr12	121203902	121203942
chr12	121291776	121291816
chr12	121399938	121399954
chr12	121411090	121411143
chr12	121419729	121419798
chr12	121437087	121437172
chr12	121676280	121676316
chr12	121790007	121790517
chr12	121890114	121890230
chr12	121890270	121890290
chr12	121904999	121905129
chr12	122018249	122018535
chr12	122018672	122018710
chr12	122018819	122018852
chr12	122018864	122019084
chr12	122034855	122034896
chr12	122124610	122124657
chr12	122213064	122213253
chr12	122238944	122239006
chr12	122241433	122241556
chr12	122250377	122250398
chr12	122250658	122250703
chr12	122321083	122321145
chr12	122326606	122326763
chr12	122459391	122459438
chr12	122459489	122459500
chr12	122459627	122460069
chr12	122522063	122522092
chr12	122622308	122622345
chr12	122622728	122622929
chr12	122631044	122631070
chr12	122681942	122681962
chr12	122681982	122682164
chr12	122687833	122687860
chr12	122688203	122688268
chr12	122688373	122688408
chr12	122688424	122688579
chr12	122689171	122689354
chr12	122689407	122689442
chr12	122720281	122720598
chr12	122723511	122723569
chr12	122750864	122751174
chr12	122907232	122907256
chr12	122938425	122938453
chr12	122938790	122938814
chr12	122956017	122956034
chr12	123011179	123011205
chr12	123011297	123011313
chr12	123237270	123237451
chr12	123320811	123320851
chr12	123320984	123321014
chr12	123380540	123380582
chr12	123451378	123451405
chr12	123465140	123465270
chr12	123635464	123635526
chr12	123717587	123717697
chr12	123756406	123756512
chr12	123849351	123849479
chr12	123942603	123942882
chr12	124004145	124004156
chr12	124068985	124069012
chr12	124086380	124086773
chr12	124118135	124118415
chr12	124118442	124118479
chr12	124338275	124338577
chr12	124371022	124371051
chr12	124404221	124404469
chr12	124457692	124457934
chr12	124529567	124529582
chr12	124577048	124577086
chr12	124577218	124577882
chr12	124669114	124669137
chr12	124669197	124669263
chr12	124681683	124681701
chr12	124688429	124688448
chr12	124719831	124719855
chr12	124818342	124818597
chr12	124842345	124842392
chr12	124842451	124842487
chr12	124842547	124842578
chr12	124842636	124842666
chr12	124842679	124842706
chr12	124842744	124842770
chr12	124912602	124912631
chr12	124915624	124915644
chr12	124918479	124918495
chr12	124918507	124918655
chr12	124963778	124964149
chr12	124965888	124965910
chr12	124965952	124966005
chr12	124984996	124985090
chr12	124985104	124985157
chr12	124985467	124985503
chr12	124985592	124985655
chr12	125032683	125032836
chr12	125052242	125052254
chr12	125052282	125052490
chr12	125161207	125161735
chr12	125262254	125262370
chr12	125262395	125262411
chr12	125262636	125262825
chr12	125301624	125301709
chr12	125305796	125305833
chr12	125322549	125322596
chr12	125360954	125360993
chr12	125445630	125445901
chr12	125547468	125547506
chr12	125577903	125577918
chr12	125577937	125578001
chr12	125671105	125671120
chr12	126346568	126346599
chr12	126467647	126467794
chr12	126554427	126554463
chr12	126841235	126841301
chr12	127545030	127545041
chr12	128053640	128053653
chr12	128181265	128181339
chr12	128272258	128272398
chr12	129123264	129123327
chr12	129123339	129123394
chr12	129123601	129123633
chr12	129123887	129123919
chr12	129417122	129417286
chr12	129417885	129417939
chr12	129417954	129418025
chr12	129434294	129434327
chr12	129618559	129618572
chr12	129618586	129618764
chr12	129618778	129618797
chr12	129621110	129621178
chr12	130134483	130134505
chr12	130567514	130567547
chr12	130648716	130648736
chr12	130648751	130648834
chr12	130648858	130648888
chr12	130671382	130671394
chr12	130732298	130732388
chr12	130732607	130732629
chr12	130732675	130732737
chr12	130771994	130772028
chr12	130968160	130968333
chr12	131131036	131131075
chr12	131148885	131149033
chr12	131261416	131261483
chr12	131303026	131303057
chr12	131303170	131303238
chr12	131322691	131322921
chr12	131356630	131356646
chr12	131365668	131365681
chr12	131365920	131365936
chr12	131501731	131501753
chr12	131513258	131513273
chr12	131555861	131555897
chr12	131686559	131686636
chr12	131686740	131686782
chr12	131787909	131788070
chr12	131788081	131788251
chr12	131788263	131788405
chr12	131788494	131788757
chr12	131817511	131817724
chr12	131879889	131879965
chr12	131880627	131880645
chr12	131880722	131880760
chr12	131887197	131887221
chr12	131940725	131940741
chr12	131959536	131959637
chr12	131959670	131959793
chr12	132023842	132023879
chr12	132023919	132023937
chr12	132024328	132024420
chr12	132024615	132024733
chr12	132024750	132024912
chr12	132025018	132025056
chr12	132106212	132106225
chr12	132106284	132106299
chr12	132106640	132106675
chr12	132112064	132112077
chr12	132141167	132142057
chr12	132195267	132195746
chr12	132239916	132239934
chr12	132240095	132240155
chr12	132276984	132276996
chr12	132316839	132317219
chr12	132379196	132379235
chr12	132403300	132403449
chr12	132434452	132434472
chr12	132434541	132434555
chr12	132628746	132628806
chr12	132628842	132629028
chr12	132634876	132634918
chr12	132666032	132666043
chr12	132666062	132666118
chr12	132834218	132834320
chr12	132834358	132834501
chr12	132853479	132853553
chr12	132853567	132853630
chr12	132853866	132854111
chr12	132854173	132854245
chr12	132859029	132859047
chr12	132860891	132860903
chr12	132867205	132867465
chr12	132867507	132868129
chr12	132988039	132988061
chr12	132988084	132988096
chr12	132988148	132988217
chr12	132988229	132988263
chr12	133009729	133009755
chr12	133009824	133010048
chr12	133010066	133010084
chr12	133039953	133039966
chr12	133039977	133040040
chr12	133050810	133051016
chr12	133067779	133067807
chr12	133136450	133136769
chr12	133159566	133159655
chr12	133159678	133159712
chr12	133234692	133234705
chr12	133234737	133234777
chr12	133234808	133234975
chr12	133235000	133235040
chr12	133287185	133287503
chr12	133319246	133319364
chr12	133335387	133335541
chr12	133338630	133338675
chr12	133338702	133338720
chr12	133338763	133339025
chr12	133381267	133381285
chr12	133381303	133381556
chr12	133402534	133402650
chr12	133405335	133405710
chr13	19510194	19510207
chr13	20437557	20437615
chr13	20617891	20617902
chr13	20714758	20714774
chr13	20714792	20714803
chr13	20767981	20768011
chr13	21056981	21056997
chr13	21277730	21277750
chr13	21347871	21347924
chr13	21535789	21536013
chr13	21536055	21536067
chr13	21596393	21596410
chr13	21714718	21714772
chr13	21750620	21750685
chr13	21750796	21750838
chr13	22178226	22178437
chr13	22244011	22244050
chr13	22245328	22245377
chr13	22269231	22269252
chr13	22299867	22299896
chr13	22300002	22300137
chr13	22300189	22300327
chr13	22300371	22300408
chr13	22464123	22464150
chr13	22480759	22480779
chr13	23955501	23955530
chr13	24030077	24030095
chr13	24030118	24030134
chr13	24154332	24154385
chr13	24154399	24154411
chr13	24154428	24154447
chr13	24604197	24604240
chr13	24845049	24845255
chr13	24863053	24863104
chr13	24863323	24863367
chr13	25086594	25086614
chr13	25256012	25256057
chr13	25321668	25321825
chr13	25463821	25463952
chr13	25592131	25592144
chr13	25849076	25849147
chr13	25861585	25861715
chr13	25875680	25875744
chr13	25875778	25875837
chr13	25945554	25945567
chr13	25945578	25945600
chr13	25947000	25947069
chr13	26010056	26010145
chr13	26411565	26411606
chr13	26440748	26440809
chr13	26624009	26624038
chr13	26626055	26626119
chr13	26626356	26626412
chr13	26796343	26796621
chr13	26828930	26829042
chr13	26830200	26830256
chr13	26975620	26975726
chr13	26975751	26975786
chr13	27057165	27057189
chr13	27292397	27292416
chr13	27446781	27446806
chr13	27447015	27447043
chr13	27578405	27578487
chr13	27614431	27614469
chr13	27614488	27614501
chr13	27661233	27661306
chr13	27661386	27661422
chr13	27825657	27825781
chr13	27947453	27947482
chr13	28157113	28157234
chr13	28157253	28157595
chr13	28208457	28208548
chr13	28208677	28208748
chr13	28366608	28366739
chr13	28522479	28522525
chr13	28535158	28535171
chr13	28541566	28541602
chr13	28541621	28541785
chr13	28542035	28542321
chr13	28552053	28552068
chr13	28576593	28576613
chr13	28576625	28576643
chr13	28674085	28674221
chr13	28674309	28674398
chr13	28674418	28674475
chr13	28674724	28674940
chr13	28675061	28675185
chr13	28813323	28813346
chr13	28923567	28923629
chr13	29105788	29105799
chr13	29233063	29233326
chr13	29258365	29258431
chr13	29258477	29258608
chr13	29258619	29258696
chr13	30002550	30002634
chr13	30070294	30070314
chr13	30480011	30480031
chr13	30578072	30578228
chr13	30849034	30849053
chr13	31035140	31035213
chr13	31035373	31035464
chr13	31038687	31039035
chr13	31039047	31039095
chr13	31191611	31192157
chr13	31193135	31193215
chr13	31247869	31247881
chr13	31247893	31248338
chr13	31280103	31280154
chr13	31445017	31445077
chr13	31490328	31490772
chr13	31735151	31735175
chr13	31735960	31736117
chr13	32501663	32501772
chr13	32501786	32502169
chr13	32605958	32605981
chr13	32608091	32608247
chr13	32608262	32608291
chr13	32611173	32611192
chr13	32647689	32647709
chr13	32889532	32889647
chr13	33029457	33029469
chr13	33029519	33029783
chr13	33398002	33398022
chr13	33471457	33471499
chr13	33685406	33685459
chr13	34083789	34083827
chr13	34116792	34117137
chr13	34433816	34433830
chr13	34515104	34515366
chr13	36050101	36050142
chr13	36050214	36050249
chr13	36050323	36050360
chr13	36115866	36115907
chr13	36515525	36515860
chr13	36920667	36920747
chr13	37274644	37274662
chr13	37363267	37363556
chr13	37494096	37494208
chr13	37574680	37574994
chr13	37639135	37639169
chr13	37701610	37701673
chr13	38969610	38969896
chr13	39260588	39260753
chr13	39611992	39612199
chr13	39618373	39618404
chr13	39675515	39675545
chr13	40455993	40456040
chr13	41110723	41110764
chr13	41722843	41723178
chr13	41749857	41750002
chr13	41768568	41768751
chr13	41874631	41874691
chr13	41930291	41930324
chr13	42535176	42535448
chr13	42613806	42613836
chr13	42615346	42615571
chr13	42615653	42615664
chr13	42615685	42615696
chr13	42615732	42615778
chr13	42615804	42615833
chr13	42615907	42616078
chr13	42661186	42661210
chr13	42683801	42683814
chr13	42748082	42748125
chr13	42853385	42853420
chr13	42969612	42969960
chr13	44215008	44215072
chr13	44773448	44773530
chr13	44824015	44824039
chr13	44900882	44900923
chr13	44970664	44970706
chr13	45010900	45010954
chr13	45434244	45434270
chr13	45781128	45781172
chr13	45914621	45914667
chr13	45914685	45914777
chr13	46425020	46425118
chr13	46700416	46700446
chr13	46785871	46785972
chr13	46948561	46948773
chr13	47189867	47189918
chr13	47548051	47548100
chr13	47558430	47558483
chr13	48669198	48669361
chr13	48730695	48730946
chr13	48829345	48829425
chr13	48890851	48890934
chr13	49067368	49067448
chr13	49228391	49228470
chr13	49423784	49423971
chr13	49706825	49706861
chr13	49973648	49973818
chr13	50037483	50037577
chr13	50366685	50366707
chr13	50510476	50510533
chr13	50726284	50726306
chr13	50787719	50787760
chr13	51468588	51468636
chr13	51796145	51796207
chr13	51796224	51796325
chr13	51796354	51796410
chr13	51889463	51889490
chr13	51949880	51949902
chr13	52027003	52027270
chr13	52027447	52027480
chr13	52027764	52027837
chr13	52355481	52355497
chr13	52355683	52355736
chr13	52390783	52390862
chr13	52437794	52437848
chr13	52486600	52486618
chr13	52532707	52532720
chr13	52573731	52574050
chr13	52574071	52574124
chr13	52600131	52600145
chr13	53024748	53024778
chr13	53024836	53024858
chr13	53226818	53227137
chr13	53288175	53288305
chr13	53575652	53575944
chr13	53589193	53589206
chr13	53591742	53592043
chr13	58439732	58439815
chr13	59420611	59420628
chr13	59523859	59524034
chr13	59905961	59906022
chr13	61989547	61989594
chr13	62449201	62449371
chr13	62595342	62595383
chr13	62809895	62809927
chr13	62824881	62824896
chr13	64475701	64475737
chr13	65831312	65831341
chr13	66346099	66346111
chr13	66362031	66362500
chr13	66861066	66861233
chr13	67142549	67142584
chr13	67334894	67335070
chr13	67409141	67409153
chr13	67850830	67850873
chr13	68631625	68631675
chr13	69339641	69339662
chr13	70234416	70234573
chr13	71154435	71154499
chr13	72249590	72249610
chr13	72371983	72372135
chr13	72372159	72372176
chr13	72438811	72438852
chr13	72440512	72440550
chr13	72441340	72441382
chr13	72441445	72441493
chr13	73009695	73009748
chr13	73146642	73146686
chr13	73264257	73264274
chr13	73357024	73357041
chr13	73418868	73418945
chr13	73545333	73545360
chr13	73613333	73613418
chr13	73613561	73613689
chr13	73633125	73633153
chr13	73636914	73636966
chr13	73842312	73842351
chr13	73861859	73861928
chr13	74159383	74159460
chr13	74352692	74352733
chr13	74490377	74490390
chr13	74707887	74708030
chr13	74708043	74708080
chr13	74823487	74823521
chr13	75713403	75713419
chr13	75713835	75714046
chr13	75800343	75800358
chr13	76030522	76030600
chr13	76054825	76055196
chr13	76102149	76102165
chr13	76111951	76112059
chr13	76123821	76123963
chr13	76817476	76817562
chr13	77459986	77460263
chr13	77460449	77460496
chr13	77566305	77566320
chr13	77742656	77742703
chr13	77742741	77742768
chr13	77900397	77900419
chr13	77900492	77900557
chr13	77901185	77901367
chr13	77901407	77901467
chr13	77901568	77901609
chr13	77903259	77903270
chr13	77903421	77903458
chr13	77903502	77903569
chr13	78813381	78813410
chr13	78956183	78956198
chr13	79161702	79161714
chr13	79175473	79175598
chr13	79178086	79178119
chr13	79233252	79233322
chr13	79233341	79233397
chr13	79635407	79635456
chr13	79967917	79967985
chr13	80015157	80015422
chr13	80055355	80055595
chr13	80178828	80178914
chr13	80356296	80356319
chr13	80455001	80455343
chr13	80914137	80914154
chr13	81456156	81456168
chr13	81849887	81849961
chr13	82347677	82347729
chr13	83341150	83341302
chr13	84515762	84515889
chr13	85279368	85279383
chr13	86239486	86239766
chr13	88325113	88325165
chr13	90118079	90118104
chr13	90152438	90152508
chr13	90220784	90220812
chr13	90329310	90329333
chr13	90342514	90342533
chr13	90966496	90966644
chr13	90966672	90966696
chr13	90966824	90967021
chr13	91849624	91849645
chr13	92000016	92000030
chr13	92001279	92001335
chr13	92353912	92353925
chr13	92853234	92853274
chr13	93372508	93372531
chr13	93878919	93878995
chr13	93879094	93879261
chr13	94128524	94128537
chr13	94683194	94683475
chr13	94923625	94923638
chr13	94964946	94965005
chr13	95034820	95034880
chr13	95201527	95202149
chr13	95253645	95253807
chr13	95363424	95363448
chr13	95364270	95364410
chr13	95364806	95364828
chr13	95677419	95677632
chr13	95677697	95677715
chr13	95809352	95809382
chr13	96743493	96743896
chr13	97117211	97117241
chr13	97391504	97391532
chr13	97670992	97671094
chr13	98086690	98087018
chr13	98734498	98734509
chr13	98734520	98734553
chr13	98734579	98734618
chr13	98926599	98926759
chr13	98953387	98953413
chr13	98965367	98965396
chr13	98965458	98965473
chr13	98965499	98965528
chr13	98965570	98965594
chr13	99227672	99227697
chr13	99853966	99854059
chr13	99921942	99921967
chr13	100088888	100088906
chr13	100115164	100115216
chr13	100115466	100115553
chr13	100129129	100129732
chr13	100151089	100151127
chr13	100153469	100153530
chr13	100555630	100555659
chr13	100555677	100555694
chr13	100608904	100609152
chr13	100633518	100633966
chr13	100634598	100635333
chr13	100643092	100643136
chr13	100897197	100897217
chr13	101104332	101104349
chr13	101110625	101110656
chr13	101202557	101202614
chr13	101202684	101202706
chr13	101271590	101271613
chr13	101282289	101282337
chr13	101286174	101286185
chr13	101310659	101310672
chr13	102520249	102520300
chr13	102813923	102814084
chr13	103250192	103250210
chr13	103300781	103300794
chr13	103425974	103426165
chr13	103426202	103426218
chr13	103426242	103426263
chr13	103426274	103426291
chr13	104939316	104939359
chr13	105177213	105177336
chr13	105177351	105177511
chr13	105673789	105673818
chr13	106501092	106501163
chr13	106516399	106516445
chr13	107127203	107127219
chr13	107138705	107138724
chr13	107138744	107138877
chr13	107138907	107138920
chr13	107187488	107187571
chr13	107187585	107187612
chr13	107187740	107187761
chr13	107219987	107219998
chr13	107599131	107599144
chr13	107599181	107599194
chr13	107936997	107937011
chr13	107937022	107937216
chr13	108669858	108669937
chr13	109702308	109702323
chr13	109758513	109758525
chr13	109900920	109900958
chr13	109922958	109923035
chr13	109928392	109928417
chr13	110307111	110307474
chr13	110438171	110438325
chr13	110438360	110438388
chr13	110438852	110438869
chr13	110589852	110589871
chr13	110650903	110650944
chr13	110775307	110775578
chr13	110951411	110951463
chr13	110959654	110959665
chr13	110969635	110969650
chr13	111061129	111061222
chr13	111061261	111061368
chr13	111061405	111061563
chr13	111085332	111085378
chr13	111182878	111183021
chr13	111194171	111194187
chr13	111194198	111194237
chr13	111214033	111214078
chr13	111317980	111318059
chr13	111318110	111318193
chr13	111318237	111318322
chr13	111358904	111359006
chr13	111359026	111359093
chr13	111365991	111366141
chr13	111367577	111367714
chr13	111566723	111566757
chr13	111566776	111566796
chr13	111566822	111566871
chr13	111597364	111597385
chr13	111597407	111597418
chr13	111766781	111766880
chr13	111768503	111768535
chr13	111805826	111805843
chr13	111838319	111838345
chr13	112037135	112037168
chr13	112037193	112037245
chr13	112319112	112319180
chr13	112329834	112329854
chr13	112686509	112686534
chr13	112686756	112686817
chr13	112711122	112711134
chr13	112805237	112805250
chr13	112805338	112805351
chr13	112805364	112805376
chr13	112805387	112805497
chr13	112867714	112867777
chr13	113104250	113104534
chr13	113141367	113141421
chr13	113311601	113311630
chr13	113344297	113344531
chr13	113390236	113390248
chr13	113465484	113465518
chr13	113560094	113560120
chr13	113560235	113560364
chr13	113560864	113560903
chr13	113560947	113560962
chr13	113567520	113567578
chr13	113567593	113567714
chr13	113622694	113622712
chr13	113806899	113806916
chr13	113862880	113863302
chr13	113863325	113863392
chr13	113871006	113871035
chr13	113886629	113886696
chr13	113951188	113951641
chr13	113959487	113959575
chr13	113986561	113986576
chr13	113986725	113986736
chr13	114034431	114034448
chr13	114034560	114034610
chr13	114103370	114103833
chr13	114103847	114103894
chr13	114145028	114145314
chr13	114145327	114145353
chr13	114180204	114180417
chr13	114221284	114221324
chr13	114238510	114238583
chr13	114238603	114238905
chr13	114289111	114289139
chr13	114294819	114295108
chr13	114432820	114432999
chr13	114436486	114436530
chr13	114436542	114436601
chr13	114436617	114436773
chr13	114436785	114436882
chr13	114436893	114437059
chr13	114527109	114527129
chr13	114534805	114534831
chr13	114534846	114534860
chr13	114534922	114534938
chr13	114534961	114534975
chr13	114578992	114579036
chr13	114774061	114774102
chr13	114774378	114774396
chr13	114820513	114820526
chr13	114820562	114820573
chr13	114820640	114820663
chr13	114897117	114897131
chr13	114897166	114897494
chr13	114964486	114964521
chr13	114965375	114965475
chr13	114965538	114965552
chr13	114965593	114965624
chr13	115000209	115000337
chr13	115079701	115079720
chr13	115079958	115080049
chr13	115109446	115109570
chr14	20324529	20324545
chr14	20341785	20341798
chr14	20572399	20572433
chr14	20587079	20587265
chr14	20811220	20811741
chr14	20811767	20811849
chr14	20937525	20937536
chr14	20958213	20958227
chr14	21077458	21077620
chr14	21078191	21078511
chr14	21081412	21081524
chr14	21081926	21082160
chr14	21093389	21093848
chr14	21099168	21099543
chr14	21101026	21101219
chr14	21101247	21101266
chr14	21101283	21101439
chr14	21121138	21121452
chr14	21125559	21125727
chr14	21125749	21125856
chr14	21131022	21131069
chr14	21131409	21131607
chr14	21131627	21131643
chr14	21131664	21131728
chr14	21149794	21149849
chr14	21149869	21150066
chr14	21151363	21151646
chr14	21152011	21152399
chr14	21152589	21152818
chr14	21220365	21220462
chr14	21342206	21342248
chr14	21467456	21467496
chr14	21538385	21538463
chr14	21538511	21538522
chr14	21571878	21572350
chr14	21979450	21979469
chr14	21979480	21979760
chr14	22122572	22122712
chr14	23030557	23030572
chr14	23147072	23147084
chr14	23352447	23352568
chr14	23398960	23399035
chr14	23426263	23426387
chr14	23446263	23446381
chr14	23450010	23450021
chr14	23450078	23450149
chr14	23451829	23452122
chr14	23466185	23466217
chr14	23586466	23586495
chr14	23667139	23667414
chr14	23770476	23770518
chr14	23770714	23770811
chr14	24164146	24164197
chr14	24164237	24164251
chr14	24409177	24409285
chr14	24520957	24521230
chr14	24540437	24540509
chr14	24629955	24629998
chr14	24657921	24658327
chr14	24664907	24664944
chr14	24740671	24740944
chr14	24768151	24768195
chr14	25519195	25519488
chr14	25519586	25519622
chr14	25565234	25565261
chr14	26331256	26331288
chr14	26576204	26576245
chr14	27067381	27067584
chr14	27911586	27911607
chr14	29236278	29236312
chr14	29236831	29237195
chr14	29237853	29237926
chr14	29243151	29243358
chr14	29243813	29243874
chr14	29969306	29969557
chr14	30459640	30459653
chr14	30459877	30459936
chr14	30844575	30844591
chr14	31042626	31042648
chr14	31079824	31079851
chr14	31091390	31091632
chr14	31160021	31160045
chr14	31467585	31467714
chr14	31467786	31467801
chr14	31603712	31603781
chr14	31632272	31632323
chr14	31676667	31676884
chr14	31677108	31677131
chr14	31677163	31677212
chr14	31677227	31677252
chr14	31889621	31889999
chr14	32108832	32108884
chr14	32546147	32546323
chr14	32547342	32547520
chr14	32576518	32576588
chr14	32670308	32670327
chr14	32672162	32672625
chr14	33214483	33214501
chr14	33214544	33214616
chr14	33274004	33274033
chr14	33325888	33325922
chr14	33403528	33403558
chr14	33403616	33403793
chr14	33404249	33404314
chr14	33407662	33407825
chr14	33968176	33968188
chr14	34261678	34261718
chr14	34420193	34420221
chr14	34504708	34505274
chr14	34529386	34529461
chr14	34529486	34529623
chr14	34532727	34532763
chr14	34533123	34533330
chr14	34619866	34619896
chr14	34700867	34701134
chr14	34930351	34930366
chr14	35161919	35161957
chr14	35203958	35204459
chr14	35267524	35267543
chr14	35450378	35450453
chr14	35700149	35700184
chr14	35761661	35761672
chr14	35832101	35832112
chr14	35832139	35832239
chr14	35832266	35832288
chr14	35836814	35836856
chr14	35873314	35873416
chr14	35873903	35874005
chr14	36003014	36003045
chr14	36003083	36003329
chr14	36004434	36004490
chr14	36004518	36004653
chr14	36114575	36114595
chr14	36843542	36843561
chr14	36988627	36988709
chr14	36988813	36988827
chr14	37131453	37131562
chr14	37131597	37131614
chr14	37131665	37131873
chr14	37131970	37131983
chr14	37132020	37132151
chr14	37427879	37427935
chr14	37641168	37641457
chr14	37667114	37667248
chr14	37667269	37667306
chr14	37854517	37854800
chr14	38052508	38052551
chr14	38052574	38052609
chr14	38052830	38052879
chr14	38053385	38053492
chr14	38053762	38054561
chr14	38060955	38061927
chr14	38064053	38064279
chr14	38068769	38068795
chr14	38069170	38069197
chr14	38069217	38069256
chr14	38072042	38072053
chr14	38125705	38125761
chr14	38510834	38510883
chr14	39060360	39060372
chr14	39422614	39422679
chr14	39525288	39525619
chr14	39554901	39554929
chr14	39639522	39639654
chr14	39736229	39736623
chr14	39900680	39900713
chr14	39900750	39900996
chr14	39901424	39901480
chr14	39901533	39901578
chr14	42076729	42076762
chr14	42077712	42077725
chr14	42692024	42692050
chr14	43337955	43337968
chr14	43337988	43338017
chr14	44249469	44249525
chr14	44249559	44249570
chr14	44314869	44315049
chr14	45366182	45366194
chr14	45414589	45414664
chr14	45414776	45414873
chr14	45603389	45603726
chr14	45604821	45604907
chr14	45604931	45605099
chr14	45605146	45605194
chr14	45722272	45722452
chr14	45751055	45751204
chr14	46533217	46533542
chr14	48145003	48145084
chr14	48145099	48145249
chr14	49097656	49097671
chr14	49257294	49257305
chr14	49274476	49274680
chr14	50053141	50053645
chr14	50053656	50053737
chr14	50065574	50065697
chr14	50143869	50143893
chr14	50154039	50154059
chr14	50320389	50320669
chr14	50328852	50329032
chr14	50329115	50329698
chr14	50329808	50329829
chr14	50359561	50359684
chr14	50359797	50359850
chr14	50361328	50361390
chr14	50709172	50709219
chr14	50827493	50827546
chr14	50863765	50863776
chr14	50863835	50863851
chr14	50908469	50908516
chr14	51010005	51010062
chr14	51134965	51135033
chr14	51135130	51135380
chr14	51146259	51146271
chr14	51258530	51258549
chr14	51338594	51338617
chr14	51393479	51393540
chr14	51420251	51420527
chr14	51546598	51546691
chr14	51561001	51561496
chr14	51561524	51561578
chr14	51561666	51561695
chr14	51562420	51562437
chr14	51562475	51562761
chr14	51590417	51590459
chr14	51685530	51685547
chr14	51845714	51845769
chr14	51895631	51895654
chr14	51895678	51895753
chr14	52060174	52060394
chr14	52072919	52072970
chr14	52118314	52118341
chr14	52118353	52118470
chr14	52638798	52638910
chr14	52734175	52734189
chr14	52735916	52735954
chr14	52780135	52780407
chr14	52781371	52781804
chr14	53020035	53020149
chr14	53618927	53618941
chr14	53619024	53619092
chr14	53862211	53862278
chr14	53879515	53879533
chr14	54405307	54405346
chr14	54405423	54405475
chr14	54413713	54413760
chr14	54413796	54413873
chr14	54420634	54420648
chr14	54423376	54423409
chr14	54430807	54430853
chr14	54573657	54573721
chr14	54573732	54573756
chr14	54811097	54811116
chr14	54907978	54907996
chr14	54908016	54908027
chr14	54955551	54955660
chr14	54955688	54955841
chr14	55033327	55033501
chr14	55034661	55034939
chr14	55072907	55072952
chr14	55092727	55092816
chr14	55109961	55110008
chr14	55125960	55126155
chr14	55145116	55145239
chr14	55518174	55518423
chr14	55530952	55530963
chr14	55556640	55556677
chr14	55559426	55559508
chr14	55570959	55571037
chr14	55571062	55571090
chr14	55679601	55679670
chr14	55878565	55878636
chr14	55951056	55951105
chr14	55967007	55967380
chr14	56047953	56048078
chr14	56048161	56048195
chr14	56048249	56048264
chr14	56172596	56172641
chr14	56172704	56172744
chr14	56173093	56173178
chr14	56257433	56257472
chr14	56411964	56411980
chr14	56649586	56649630
chr14	56649645	56649688
chr14	56664641	56664670
chr14	57046189	57046311
chr14	57046471	57046602
chr14	57322485	57322508
chr14	57367424	57367565
chr14	57459114	57459167
chr14	57735460	57735708
chr14	57965472	57965490
chr14	58599581	58599825
chr14	58706417	58706868
chr14	58746856	58746878
chr14	58886147	58886158
chr14	58886172	58886256
chr14	58894101	58894586
chr14	59103852	59104063
chr14	59332392	59332418
chr14	59480645	59480682
chr14	59593911	59593939
chr14	59780973	59780995
chr14	59781271	59781312
chr14	59950611	59950770
chr14	59950888	59951029
chr14	60558532	60558936
chr14	60631989	60632094
chr14	60646330	60646341
chr14	60715704	60715719
chr14	60715750	60715826
chr14	60715940	60715993
chr14	60797919	60797947
chr14	60797993	60798067
chr14	60981499	60981595
chr14	61114188	61114235
chr14	61115574	61115592
chr14	61115836	61115847
chr14	61188311	61188366
chr14	61190180	61190191
chr14	61190218	61190272
chr14	61190310	61190482
chr14	61201335	61201654
chr14	61227798	61227813
chr14	61447801	61447813
chr14	61652498	61652704
chr14	61655429	61655455
chr14	61719796	61719829
chr14	61724363	61724379
chr14	61730561	61730636
chr14	61746905	61746956
chr14	61747059	61747074
chr14	61747351	61747431
chr14	61789733	61789767
chr14	62144222	62144279
chr14	62163133	62163157
chr14	62218202	62218218
chr14	62222336	62222351
chr14	62357833	62358149
chr14	62506555	62506609
chr14	63897071	63897141
chr14	63960057	63960077
chr14	63960104	63960370
chr14	64065602	64065857
chr14	64214635	64214651
chr14	64278802	64278961
chr14	64320940	64320979
chr14	64605635	64605694
chr14	64701614	64701657
chr14	64970509	64970607
chr14	64970653	64970688
chr14	65183124	65183271
chr14	65183283	65183309
chr14	65186830	65186871
chr14	65187321	65187334
chr14	65187372	65187494
chr14	65231740	65231773
chr14	65232523	65232628
chr14	65232645	65232661
chr14	65232677	65232708
chr14	65232721	65232755
chr14	65232803	65232844
chr14	65232869	65232922
chr14	65232959	65232975
chr14	65472231	65472311
chr14	65521911	65522049
chr14	65569147	65569320
chr14	65714648	65714659
chr14	65879145	65879169
chr14	66077748	66078084
chr14	66078099	66078215
chr14	66165859	66165938
chr14	66328539	66328613
chr14	66359299	66359311
chr14	66846415	66846615
chr14	66970229	66970255
chr14	66974481	66975128
chr14	67268292	67268352
chr14	67692655	67692693
chr14	67924936	67924951
chr14	68102965	68103062
chr14	68162681	68162699
chr14	68509081	68509099
chr14	68509126	68509149
chr14	68632401	68632417
chr14	68973109	68973124
chr14	68973250	68973262
chr14	69040697	69040718
chr14	69044975	69045125
chr14	69066181	69066210
chr14	69095018	69095052
chr14	69095068	69095240
chr14	69155985	69156000
chr14	69365618	69366363
chr14	69409034	69409095
chr14	69444736	69444747
chr14	69444762	69444824
chr14	69445763	69445902
chr14	69540730	69540947
chr14	69618458	69618733
chr14	69619925	69620025
chr14	69658153	69658324
chr14	69864689	69864723
chr14	69950582	69950837
chr14	69951031	69951053
chr14	69951064	69951275
chr14	69951339	69951512
chr14	70015046	70015112
chr14	70038847	70039211
chr14	70048622	70048690
chr14	70078021	70078036
chr14	70078088	70078101
chr14	70078252	70078277
chr14	70078330	70078347
chr14	70102314	70102365
chr14	70233804	70233889
chr14	70234346	70234535
chr14	70234581	70234664
chr14	70295584	70295642
chr14	70295659	70295779
chr14	70295793	70295941
chr14	70306195	70306223
chr14	70306241	70306261
chr14	70306288	70306482
chr14	70306545	70306649
chr14	70346540	70346753
chr14	70465815	70465848
chr14	70654313	70654406
chr14	70654571	70654595
chr14	70654689	70654700
chr14	70656139	70656233
chr14	70826170	70826677
chr14	71107950	71108127
chr14	71108148	71108357
chr14	71152352	71152405
chr14	71408242	71408355
chr14	71408430	71408459
chr14	71408636	71408650
chr14	71414580	71414726
chr14	71415922	71415935
chr14	71415948	71416028
chr14	71416039	71416081
chr14	71472774	71472788
chr14	71472804	71472889
chr14	71664426	71664438
chr14	71807886	71807919
chr14	71808194	71808214
chr14	72270213	72270263
chr14	72398630	72398650
chr14	72468184	72468253
chr14	72595618	72595657
chr14	72917674	72917722
chr14	72917752	72917767
chr14	73012317	73012363
chr14	73079701	73079765
chr14	73138744	73138765
chr14	73138776	73138792
chr14	73145900	73145923
chr14	73146156	73146192
chr14	73182342	73182360
chr14	73358758	73358846
chr14	73358857	73358886
chr14	73395743	73395974
chr14	73429529	73429950
chr14	73429964	73429977
chr14	73524958	73525032
chr14	73525116	73525427
chr14	73526988	73527061
chr14	73705241	73705338
chr14	73705578	73705639
chr14	73714516	73714543
chr14	73714604	73714639
chr14	73844726	73844742
chr14	74004484	74004516
chr14	74004555	74004593
chr14	74059207	74059220
chr14	74059261	74059292
chr14	74079282	74079478
chr14	74222978	74223012
chr14	74244467	74244485
chr14	74252089	74252120
chr14	74252789	74252930
chr14	74318615	74318778
chr14	74353317	74353634
chr14	74380321	74380459
chr14	74706120	74706278
chr14	74706946	74706957
chr14	74707008	74707196
chr14	74718704	74718720
chr14	74718747	74718769
chr14	74724249	74724358
chr14	74769641	74769701
chr14	75049085	75049135
chr14	75079574	75079604
chr14	75229862	75230139
chr14	75348331	75348768
chr14	75378282	75378341
chr14	75518307	75518338
chr14	75518399	75518434
chr14	75587656	75587944
chr14	75601456	75601485
chr14	75601607	75601632
chr14	75743614	75743811
chr14	75744111	75744143
chr14	75744187	75744205
chr14	75744243	75744312
chr14	75745180	75745693
chr14	75753117	75753132
chr14	75780675	75780691
chr14	75780702	75780713
chr14	75907824	75907870
chr14	75920238	75920275
chr14	75936508	75936525
chr14	76027277	76027313
chr14	76335343	76335405
chr14	76448249	76448416
chr14	76448438	76448469
chr14	76750020	76750141
chr14	76813458	76813475
chr14	76842743	76842800
chr14	76843121	76843184
chr14	77227601	77227650
chr14	77248146	77248158
chr14	77248176	77248293
chr14	77279215	77279335
chr14	77388528	77388578
chr14	77388625	77388791
chr14	77423171	77423185
chr14	77423342	77423387
chr14	77451447	77451688
chr14	77473739	77473954
chr14	77495028	77495057
chr14	77505127	77505169
chr14	77552408	77552423
chr14	77552523	77552624
chr14	77552651	77552734
chr14	77563997	77564019
chr14	77564187	77564219
chr14	77564235	77564371
chr14	77624876	77624892
chr14	77653155	77653177
chr14	77669169	77669223
chr14	77730552	77730607
chr14	77767740	77767785
chr14	77780831	77780845
chr14	77949967	77950020
chr14	77964950	77965344
chr14	77965766	77965891
chr14	78329789	78329835
chr14	78432857	78432897
chr14	78443681	78443728
chr14	78447126	78447563
chr14	78447604	78447666
chr14	78601722	78601734
chr14	79435761	79435792
chr14	79723529	79723647
chr14	79723672	79723690
chr14	79723964	79723999
chr14	79724054	79724066
chr14	79724090	79724104
chr14	79745229	79745320
chr14	79745371	79745551
chr14	79745628	79745654
chr14	79745693	79745891
chr14	80096142	80096205
chr14	81042977	81042992
chr14	81122642	81122687
chr14	81195388	81195471
chr14	81408046	81408132
chr14	81422051	81422315
chr14	81685820	81685914
chr14	81687113	81687330
chr14	81769387	81769399
chr14	81797344	81797620
chr14	81873260	81873273
chr14	81901891	81902258
chr14	82027376	82027442
chr14	83077778	83077848
chr14	83108709	83109119
chr14	83258481	83258526
chr14	84864713	84864726
chr14	85150082	85150093
chr14	85576208	85576242
chr14	85775635	85775704
chr14	85798822	85798859
chr14	86645298	86645334
chr14	86776586	86776650
chr14	87102801	87102869
chr14	87486433	87486482
chr14	87529825	87529845
chr14	88648373	88648434
chr14	88788758	88788783
chr14	88789305	88789326
chr14	88790348	88790360
chr14	88790397	88790416
chr14	88790441	88790475
chr14	89017767	89017983
chr14	89021211	89021269
chr14	89232712	89232847
chr14	89258006	89258076
chr14	89445285	89445316
chr14	89445332	89445656
chr14	89494373	89494423
chr14	89627904	89627954
chr14	89791462	89791905
chr14	89827008	89827038
chr14	89827209	89829257
chr14	89882287	89882307
chr14	89882331	89882406
chr14	89882471	89882489
chr14	89883432	89883472
chr14	89883659	89883697
chr14	89980254	89980295
chr14	90070587	90070609
chr14	90167510	90167689
chr14	90301938	90301956
chr14	90528548	90528756
chr14	90591936	90591985
chr14	90644093	90644125
chr14	90713932	90714136
chr14	90722804	90722873
chr14	90849536	90849599
chr14	90849728	90849922
chr14	90863103	90863543
chr14	91036014	91036176
chr14	91107845	91107867
chr14	91108260	91108354
chr14	91148184	91148197
chr14	91534399	91534461
chr14	91569089	91569114
chr14	91884061	91884082
chr14	91884360	91884468
chr14	91884492	91884507
chr14	91884534	91884674
chr14	91975559	91975681
chr14	91976591	91976810
chr14	91976851	91976870
chr14	91976978	91977090
chr14	92001917	92001932
chr14	92040132	92040143
chr14	92040820	92040952
chr14	92041019	92041042
chr14	92041058	92041069
chr14	92340408	92340531
chr14	92413870	92413953
chr14	92506353	92506644
chr14	92587939	92588106
chr14	92588119	92588136
chr14	92588214	92588449
chr14	92789368	92789388
chr14	92789460	92789473
chr14	92839331	92839342
chr14	93013407	93013731
chr14	93185410	93185470
chr14	93214855	93214898
chr14	93430906	93430954
chr14	93478498	93478546
chr14	93617134	93617229
chr14	93644812	93644829
chr14	94115265	94115282
chr14	94115309	94115321
chr14	94188349	94189173
chr14	94225838	94225883
chr14	94393385	94393404
chr14	94393599	94393672
chr14	94412874	94412991
chr14	94453321	94453340
chr14	94453568	94453582
chr14	94469790	94469816
chr14	94517613	94517636
chr14	94612262	94612441
chr14	94612467	94612482
chr14	94640414	94640525
chr14	94919380	94919404
chr14	94932070	94932112
chr14	94941760	94941797
chr14	94985255	94985964
chr14	94986218	94986608
chr14	95116995	95117651
chr14	95117716	95117765
chr14	95204539	95204639
chr14	95235896	95236080
chr14	95236096	95236123
chr14	95236149	95236333
chr14	95236345	95236403
chr14	95236420	95236505
chr14	95363379	95363390
chr14	95532547	95532587
chr14	95533205	95533235
chr14	95589270	95589291
chr14	95613068	95613082
chr14	95623679	95623748
chr14	95623913	95623924
chr14	95623959	95624005
chr14	95639978	95640002
chr14	95640204	95640219
chr14	95785578	95785784
chr14	95785815	95785911
chr14	95785928	95785968
chr14	95786021	95786136
chr14	95786163	95786265
chr14	95886253	95886342
chr14	96065206	96065233
chr14	96146582	96146619
chr14	96179779	96179825
chr14	96179836	96179848
chr14	96179861	96179917
chr14	96593056	96593076
chr14	96670592	96670612
chr14	96692029	96692114
chr14	97058892	97058907
chr14	97093319	97093336
chr14	97175141	97175228
chr14	97175613	97175763
chr14	97242857	97242890
chr14	97263387	97263455
chr14	97263637	97263707
chr14	97572857	97572887
chr14	97572923	97573084
chr14	97601907	97602708
chr14	97602728	97602850
chr14	97602862	97603017
chr14	97647550	97647575
chr14	97647668	97647682
chr14	97647822	97647839
chr14	97647923	97647938
chr14	97647960	97647982
chr14	97648009	97648029
chr14	97648041	97648093
chr14	97648112	97648131
chr14	97673606	97673702
chr14	97674005	97674076
chr14	97674093	97674106
chr14	98106922	98106935
chr14	98558445	98558482
chr14	98652597	98652628
chr14	98849042	98849317
chr14	99360099	99360145
chr14	99398299	99398319
chr14	99666020	99666035
chr14	99698268	99698323
chr14	99736369	99736563
chr14	99736598	99736613
chr14	99736636	99736715
chr14	99738554	99738853
chr14	99740820	99740944
chr14	99740965	99740985
chr14	99798825	99798891
chr14	99798909	99798931
chr14	99975841	99975854
chr14	99975876	99975906
chr14	100043962	100043981
chr14	100044019	100044045
chr14	100044078	100044100
chr14	100044141	100044155
chr14	100069985	100070002
chr14	100070020	100070076
chr14	100070541	100070579
chr14	100071695	100071899
chr14	100144977	100145087
chr14	100145126	100145171
chr14	100148210	100148231
chr14	100148260	100148407
chr14	100260259	100260275
chr14	100305036	100305167
chr14	100305683	100305830
chr14	100305875	100305916
chr14	100394066	100394172
chr14	100394719	100394735
chr14	100429235	100429298
chr14	100559212	100559263
chr14	100565635	100565689
chr14	100565702	100565744
chr14	100625350	100625616
chr14	100626407	100626793
chr14	100634818	100634830
chr14	100707058	100707079
chr14	100769419	100769433
chr14	100773029	100773175
chr14	100773494	100773506
chr14	100773544	100773599
chr14	100777569	100777604
chr14	100950804	100950842
chr14	100969361	100969420
chr14	100992929	100992976
chr14	100993069	100993143
chr14	100993240	100993387
chr14	100993509	100993615
chr14	100993649	100993709
chr14	101012798	101012823
chr14	101012874	101013078
chr14	101013100	101013204
chr14	101083742	101083817
chr14	101091237	101091350
chr14	101091376	101091518
chr14	101286773	101286796
chr14	101504453	101505146
chr14	101675973	101676294
chr14	101924310	101924323
chr14	101924525	101924545
chr14	101965807	101965850
chr14	102021990	102022305
chr14	102026564	102026631
chr14	102027869	102027884
chr14	102030092	102030281
chr14	102149724	102149738
chr14	102149765	102149792
chr14	102149872	102149999
chr14	102150014	102150083
chr14	102226649	102226693
chr14	102226796	102226810
chr14	102226898	102226928
chr14	102226966	102226978
chr14	102430906	102430939
chr14	102431109	102431284
chr14	102513106	102513125
chr14	102553234	102553516
chr14	102783258	102783606
chr14	102783647	102783659
chr14	102938972	102938998
chr14	102977403	102977438
chr14	103059667	103059996
chr14	103107635	103107659
chr14	103107670	103107694
chr14	103129791	103129903
chr14	103213350	103213472
chr14	103243717	103243853
chr14	103244879	103244948
chr14	103278067	103278099
chr14	103453998	103454034
chr14	103454133	103454149
chr14	103569919	103569930
chr14	103569961	103570348
chr14	103570372	103570417
chr14	103571005	103571106
chr14	103571741	103571763
chr14	103599510	103599533
chr14	103599619	103599677
chr14	103627263	103627290
chr14	103671143	103671340
chr14	103673323	103673391
chr14	103800850	103800889
chr14	103838295	103838728
chr14	103985772	103985785
chr14	103986996	103987167
chr14	103989200	103989271
chr14	104029201	104029219
chr14	104029250	104029402
chr14	104131729	104131754
chr14	104214437	104214462
chr14	104345953	104345978
chr14	104364896	104364907
chr14	104387762	104388089
chr14	104544089	104544123
chr14	104583132	104583464
chr14	104604503	104604532
chr14	104604650	104604663
chr14	104733622	104733639
chr14	104733723	104733738
chr14	104767120	104767450
chr14	104767467	104767493
chr14	104984367	104984379
chr14	104984409	104984428
chr14	105066590	105066684
chr14	105071039	105071051
chr14	105071081	105071110
chr14	105071142	105071335
chr14	105113899	105113980
chr14	105114051	105114139
chr14	105131402	105131537
chr14	105131562	105131627
chr14	105131747	105131758
chr14	105131812	105131839
chr14	105186592	105187765
chr14	105195765	105195847
chr14	105195999	105196112
chr14	105196180	105196344
chr14	105202486	105202510
chr14	105213234	105213297
chr14	105213320	105213520
chr14	105260468	105260630
chr14	105267025	105267064
chr14	105267444	105267780
chr14	105272818	105272835
chr14	105272848	105273079
chr14	105273129	105273188
chr14	105282189	105282670
chr14	105287113	105287129
chr14	105287303	105287434
chr14	105293767	105293853
chr14	105293915	105293930
chr14	105325522	105326582
chr14	105326594	105326612
chr14	105326650	105326860
chr14	105330634	105330682
chr14	105330749	105330761
chr14	105338383	105338918
chr14	105362654	105362667
chr14	105399747	105399942
chr14	105433974	105433997
chr14	105435115	105435131
chr14	105435210	105435236
chr14	105435248	105435286
chr14	105446084	105446136
chr14	105458188	105458641
chr14	105493422	105493485
chr14	105493827	105493903
chr14	105505001	105505387
chr14	105512020	105512032
chr14	105512044	105512341
chr14	105512356	105512376
chr14	105548862	105548900
chr14	105553107	105553132
chr14	105553206	105553454
chr14	105553929	105554323
chr14	105559541	105559612
chr14	105559693	105559755
chr14	105563806	105563938
chr14	105633652	105633836
chr14	105633974	105634464
chr14	105635407	105635453
chr14	105647376	105647397
chr14	105647842	105647888
chr14	105781793	105781894
chr14	105781994	105782067
chr14	105830913	105830942
chr14	105877310	105877589
chr14	105877677	105877846
chr14	105877904	105877924
chr14	105945949	105946039
chr14	105953480	105953683
chr14	105957588	105957655
chr14	105978043	105978081
chr14	105995000	105995051
chr14	106029123	106029151
chr14	106029453	106029668
chr14	107092663	107092774
chr14	107253485	107253593
chr15	22833415	22833657
chr15	22833688	22833708
chr15	22833835	22833938
chr15	22834158	22834172
chr15	22908655	22908800
chr15	23051222	23051293
chr15	23051610	23051672
chr15	23097028	23097096
chr15	23097114	23097144
chr15	23102291	23102347
chr15	23103082	23103141
chr15	23158665	23158686
chr15	23207637	23207678
chr15	23207773	23207795
chr15	23207820	23207832
chr15	23685179	23685230
chr15	23692237	23692372
chr15	23810623	23810866
chr15	23932328	23932566
chr15	23932645	23932693
chr15	25068573	25068641
chr15	25199868	25200195
chr15	25200221	25200237
chr15	25419426	25419593
chr15	25527382	25527416
chr15	25591372	25591383
chr15	25773071	25773087
chr15	25773185	25773204
chr15	25773217	25773242
chr15	25773314	25773370
chr15	25836855	25836869
chr15	25886975	25887022
chr15	25915050	25915081
chr15	26107591	26107619
chr15	26107708	26107720
chr15	26107761	26107860
chr15	26107883	26108073
chr15	26297352	26297395
chr15	26327160	26327631
chr15	26618348	26618365
chr15	26874699	26874719
chr15	27137031	27137048
chr15	27137280	27137313
chr15	27205501	27205576
chr15	27213282	27213357
chr15	27213429	27213443
chr15	27655894	27655962
chr15	27655979	27656034
chr15	27721001	27721121
chr15	28272521	28272542
chr15	28341513	28341525
chr15	28341559	28341585
chr15	28350903	28350933
chr15	28350948	28350959
chr15	28351002	28351028
chr15	28351047	28351058
chr15	28351105	28351116
chr15	28351151	28351164
chr15	28351202	28351218
chr15	28351289	28351395
chr15	28352965	28353204
chr15	29033788	29033801
chr15	29108754	29108792
chr15	29142333	29142358
chr15	29331306	29331358
chr15	29405942	29406111
chr15	29430885	29430925
chr15	29561868	29562137
chr15	29562168	29562180
chr15	29640571	29640657
chr15	29983259	29983274
chr15	29983296	29983337
chr15	30114498	30114624
chr15	30114657	30114670
chr15	30238587	30238710
chr15	30238734	30238822
chr15	30241214	30242596
chr15	30260376	30260388
chr15	31195887	31196188
chr15	31283807	31283865
chr15	31316067	31316175
chr15	31442958	31443113
chr15	31586132	31586192
chr15	31586229	31586243
chr15	31775248	31775339
chr15	31775365	31775382
chr15	31924853	31924894
chr15	31925115	31925135
chr15	32163085	32163122
chr15	32322672	32322877
chr15	33009884	33009939
chr15	33010082	33010093
chr15	33360074	33360405
chr15	33424772	33424784
chr15	33437827	33438143
chr15	33602661	33602702
chr15	33962034	33962052
chr15	33962088	33962101
chr15	34330652	34330809
chr15	34331001	34331028
chr15	34446912	34446970
chr15	34502162	34502309
chr15	34602382	34602410
chr15	34602451	34602463
chr15	34602507	34602526
chr15	34602621	34602638
chr15	34602682	34602709
chr15	34602747	34602797
chr15	34602833	34602873
chr15	34602912	34602939
chr15	34602950	34603021
chr15	34630419	34630430
chr15	34728711	34728733
chr15	34729942	34730211
chr15	34786419	34786527
chr15	34807536	34807579
chr15	34875751	34876044
chr15	35024724	35024998
chr15	35185812	35185849
chr15	35261767	35262157
chr15	35280294	35280736
chr15	35547250	35547266
chr15	35838198	35838567
chr15	36020126	36020142
chr15	36249912	36249951
chr15	37170944	37170959
chr15	37244812	37244859
chr15	37311838	37311851
chr15	37390563	37390586
chr15	37390623	37390637
chr15	37391149	37391390
chr15	37391446	37391487
chr15	37392474	37392658
chr15	37392766	37393052
chr15	37393442	37393665
chr15	38276611	38276694
chr15	38276707	38276741
chr15	38276756	38276795
chr15	38276822	38276877
chr15	38321487	38321499
chr15	38321525	38321536
chr15	38404599	38404638
chr15	38543652	38543668
chr15	38543724	38543759
chr15	38544029	38544573
chr15	38665480	38665956
chr15	38746173	38746547
chr15	39075295	39075312
chr15	39132663	39132700
chr15	39132920	39133017
chr15	39619789	39619806
chr15	39722537	39722636
chr15	39722655	39722687
chr15	39722856	39722886
chr15	39753099	39753150
chr15	39873134	39873463
chr15	39873941	39874196
chr15	40075020	40075222
chr15	40226131	40226351
chr15	40295989	40296154
chr15	40342674	40342695
chr15	40342714	40343210
chr15	40374741	40374769
chr15	40391295	40391307
chr15	40575329	40575340
chr15	40575496	40575659
chr15	40575677	40575695
chr15	40575739	40575826
chr15	40615823	40615862
chr15	40616282	40616557
chr15	40650236	40650273
chr15	40650358	40650371
chr15	40650421	40650622
chr15	40674937	40675220
chr15	40764306	40764350
chr15	40764416	40764620
chr15	40803813	40804157
chr15	40804192	40804216
chr15	40812405	40812450
chr15	40846135	40846165
chr15	40885857	40886292
chr15	40987272	40987485
chr15	41055342	41055437
chr15	41055473	41055497
chr15	41055602	41055620
chr15	41056665	41056677
chr15	41137134	41137170
chr15	41138400	41138486
chr15	41165668	41165714
chr15	41165741	41165755
chr15	41165823	41165870
chr15	41217862	41217997
chr15	41219167	41219310
chr15	41220741	41220959
chr15	41221168	41221194
chr15	41221478	41221705
chr15	41230119	41230143
chr15	41230269	41230282
chr15	41323986	41324454
chr15	41624469	41624557
chr15	41694523	41694865
chr15	41785941	41786165
chr15	41786206	41786324
chr15	41786355	41786740
chr15	41788157	41788211
chr15	41794245	41794304
chr15	41804791	41804811
chr15	41836581	41836610
chr15	41852591	41852616
chr15	41913639	41913672
chr15	41913804	41913825
chr15	42242024	42242067
chr15	42263743	42263896
chr15	42263909	42263971
chr15	42358637	42358661
chr15	42377740	42377753
chr15	42385188	42385400
chr15	42448713	42448845
chr15	42502996	42503035
chr15	42503145	42503291
chr15	42783278	42783488
chr15	42797282	42797301
chr15	42873667	42873721
chr15	42873747	42873881
chr15	43137874	43137895
chr15	43393063	43393094
chr15	43622143	43622163
chr15	43622429	43622566
chr15	43622589	43622604
chr15	43622642	43622696
chr15	43653592	43653656
chr15	43663956	43663976
chr15	43810725	43810868
chr15	43885903	43885952
chr15	43885972	43886116
chr15	43886149	43886173
chr15	43886208	43886229
chr15	43886245	43886305
chr15	43886386	43886403
chr15	43985736	43986127
chr15	44038667	44038684
chr15	44038703	44038739
chr15	44085858	44086114
chr15	44244156	44244239
chr15	44580515	44580930
chr15	44581456	44581479
chr15	44829276	44829402
chr15	44955954	44955971
chr15	45063181	45063194
chr15	45314777	45314967
chr15	45329021	45329046
chr15	45404025	45404294
chr15	45490638	45491037
chr15	45492445	45492838
chr15	45493246	45493561
chr15	45534533	45534658
chr15	45694569	45694607
chr15	45694637	45694680
chr15	45753587	45753725
chr15	45753863	45753876
chr15	45753902	45756185
chr15	45813791	45813911
chr15	45814414	45814492
chr15	45814879	45814928
chr15	45814944	45814994
chr15	45815145	45815161
chr15	45815202	45815251
chr15	45815361	45815388
chr15	45841467	45841516
chr15	45866381	45866506
chr15	45866602	45866690
chr15	45879429	45879679
chr15	47659874	47659925
chr15	47676143	47676155
chr15	48009363	48009757
chr15	48009978	48009992
chr15	48010039	48010074
chr15	48229009	48229038
chr15	48483202	48483332
chr15	48623604	48623635
chr15	48623696	48623751
chr15	48623797	48623835
chr15	48624018	48624079
chr15	48624313	48624343
chr15	48707716	48707927
chr15	48910191	48910220
chr15	48937021	48937055
chr15	48937841	48937867
chr15	49170441	49170547
chr15	49268020	49268165
chr15	49338644	49338688
chr15	49338700	49338716
chr15	49338734	49338760
chr15	49355160	49355451
chr15	49447745	49448085
chr15	49566300	49566383
chr15	49714251	49714460
chr15	49714503	49714561
chr15	49912965	49913437
chr15	50344322	50344339
chr15	50534259	50534278
chr15	50568138	50568442
chr15	50647210	50647528
chr15	50977592	50977701
chr15	50978884	50978906
chr15	50978939	50978976
chr15	51057759	51057830
chr15	51057849	51057902
chr15	51200716	51200974
chr15	51257159	51257187
chr15	51358577	51358669
chr15	51358779	51358813
chr15	51515794	51515838
chr15	51915176	51915207
chr15	51921451	51921493
chr15	52093403	52093489
chr15	52263953	52264015
chr15	52311426	52311441
chr15	52311896	52311936
chr15	52311954	52312164
chr15	52545401	52545449
chr15	52548657	52548888
chr15	52548920	52548934
chr15	52588312	52588329
chr15	52588352	52588396
chr15	52971948	52971959
chr15	52971973	52972060
chr15	53001824	53001987
chr15	53002084	53002141
chr15	53002193	53002233
chr15	53030680	53030720
chr15	53030737	53030756
chr15	53081680	53081807
chr15	53081879	53081891
chr15	53081908	53082198
chr15	53082220	53082290
chr15	53082454	53082827
chr15	53126773	53126791
chr15	53126819	53126835
chr15	54202421	54202436
chr15	54202666	54202736
chr15	55164475	55164498
chr15	55611251	55611489
chr15	55687187	55687201
chr15	55987686	55987722
chr15	56034412	56034447
chr15	56034689	56034702
chr15	56034724	56034928
chr15	56034966	56035010
chr15	56035819	56035835
chr15	56535945	56535980
chr15	57025699	57026022
chr15	57026070	57026134
chr15	57169849	57169906
chr15	57170153	57170202
chr15	57179213	57179768
chr15	57210549	57210982
chr15	57359748	57359864
chr15	57359893	57359977
chr15	57442465	57442480
chr15	57612446	57612458
chr15	57618394	57618421
chr15	57669596	57669612
chr15	57669632	57669663
chr15	57965642	57965725
chr15	57998906	57998952
chr15	57998993	57999023
chr15	57999371	57999391
chr15	58025394	58025452
chr15	58357149	58357166
chr15	58357179	58357206
chr15	58486115	58486239
chr15	58568403	58568435
chr15	58661835	58661885
chr15	58685540	58685559
chr15	59041114	59041132
chr15	59086035	59086117
chr15	59225583	59226218
chr15	59257507	59257567
chr15	59443211	59443266
chr15	59458279	59458314
chr15	59524458	59524475
chr15	59524621	59524634
chr15	59664484	59664653
chr15	59664673	59664722
chr15	59811158	59811170
chr15	59827301	59827314
chr15	59831419	59831518
chr15	59831913	59831956
chr15	60096240	60096289
chr15	60178060	60178186
chr15	60296216	60296280
chr15	60297355	60297381
chr15	60379380	60379411
chr15	60419586	60419602
chr15	60419688	60419769
chr15	60656442	60656468
chr15	60667296	60667339
chr15	60691009	60691033
chr15	60691094	60691129
chr15	60691189	60691453
chr15	60715834	60715858
chr15	60771099	60771538
chr15	60834549	60834605
chr15	60834625	60834644
chr15	60834669	60834686
chr15	60834704	60835098
chr15	60835125	60835144
chr15	60883128	60883213
chr15	60883224	60883381
chr15	60883663	60883676
chr15	60883752	60883819
chr15	60883834	60884596
chr15	61325565	61325593
chr15	62007223	62007247
chr15	62041395	62041437
chr15	62358894	62358918
chr15	62359372	62359485
chr15	62554738	62554966
chr15	62629627	62629644
chr15	62637026	62637376
chr15	62637397	62637411
chr15	62682640	62682826
chr15	62683766	62683825
chr15	62683877	62683969
chr15	63075017	63075058
chr15	63189672	63189729
chr15	63249616	63249771
chr15	63251144	63251156
chr15	63335004	63335049
chr15	63340660	63340714
chr15	63413848	63414095
chr15	63449394	63449853
chr15	63465744	63465762
chr15	63671568	63671587
chr15	63673112	63673396
chr15	63684983	63684995
chr15	63685082	63685115
chr15	63796656	63797004
chr15	63970365	63970417
chr15	64125947	64125959
chr15	64126148	64126287
chr15	64189379	64189498
chr15	64189624	64189635
chr15	64217877	64217925
chr15	64231787	64231821
chr15	64238442	64238493
chr15	64388077	64388279
chr15	64444643	64444688
chr15	64444723	64444814
chr15	64455042	64455412
chr15	64678821	64678848
chr15	64679730	64680172
chr15	64752545	64752880
chr15	64828377	64828416
chr15	64926265	64926277
chr15	65010963	65010996
chr15	65155702	65155752
chr15	65347251	65347484
chr15	65477709	65477734
chr15	65588274	65588834
chr15	65596948	65597591
chr15	65597675	65597704
chr15	65637894	65637940
chr15	65660505	65660540
chr15	65714860	65714900
chr15	65728648	65728706
chr15	65809946	65810211
chr15	65869794	65869810
chr15	65903301	65903788
chr15	65998794	65998827
chr15	66096895	66096920
chr15	66119666	66119758
chr15	66161238	66161735
chr15	66161748	66161881
chr15	66560077	66560117
chr15	66679735	66679988
chr15	66680267	66680347
chr15	66713413	66713437
chr15	66720612	66720660
chr15	66789979	66789998
chr15	66790085	66790155
chr15	66797088	66797299
chr15	66858346	66858388
chr15	66908126	66908159
chr15	66949787	66949798
chr15	66963155	66963177
chr15	66963775	66963799
chr15	66994148	66994355
chr15	66994644	66994763
chr15	66994926	66994952
chr15	66995378	66995414
chr15	66995467	66995496
chr15	66995674	66995697
chr15	66996009	66996308
chr15	66996374	66996421
chr15	66996462	66996508
chr15	67066309	67066392
chr15	67066422	67066460
chr15	67066545	67066565
chr15	67143600	67143777
chr15	67155499	67155569
chr15	67224838	67224850
chr15	67252049	67252076
chr15	67326786	67326837
chr15	67334596	67334619
chr15	67334668	67334691
chr15	67354365	67354577
chr15	67357914	67358223
chr15	67366936	67366987
chr15	67440506	67440531
chr15	67514561	67514623
chr15	67546879	67547255
chr15	67705414	67705439
chr15	67834840	67834857
chr15	67834872	67834918
chr15	67834933	67835026
chr15	67977550	67977630
chr15	68115874	68115886
chr15	68118260	68118365
chr15	68132167	68132384
chr15	68569918	68570479
chr15	68570590	68570612
chr15	68914624	68914828
chr15	68932322	68932505
chr15	68966770	68966833
chr15	69022251	69022419
chr15	69022430	69022460
chr15	69112654	69112900
chr15	69136660	69136677
chr15	69361272	69361318
chr15	69518393	69518424
chr15	69745039	69745412
chr15	69747485	69747505
chr15	70117030	70117077
chr15	70316891	70316925
chr15	70390129	70390150
chr15	70529425	70529472
chr15	70731126	70731140
chr15	70731154	70731198
chr15	70741457	70741476
chr15	70809501	70809568
chr15	70897086	70897221
chr15	71395391	71395407
chr15	71456741	71456844
chr15	71457211	71457296
chr15	71457317	71457345
chr15	71457462	71457532
chr15	71491742	71492221
chr15	71492260	71492276
chr15	71588868	71588899
chr15	71588937	71589021
chr15	71647741	71647762
chr15	72300778	72300820
chr15	72300833	72300860
chr15	72519304	72519438
chr15	72522311	72522939
chr15	72523008	72523026
chr15	72523466	72523487
chr15	72523565	72523666
chr15	72529815	72529910
chr15	72552845	72552936
chr15	72565308	72565329
chr15	72668212	72668586
chr15	72766488	72766768
chr15	72768756	72768776
chr15	73005656	73005711
chr15	73076013	73076245
chr15	73344427	73344644
chr15	73344724	73344738
chr15	73345882	73345930
chr15	73946890	73946925
chr15	73977812	73977834
chr15	74097454	74097497
chr15	74200576	74200592
chr15	74219840	74219861
chr15	74219973	74219993
chr15	74284572	74284824
chr15	74346713	74346726
chr15	74427149	74427197
chr15	74473345	74473431
chr15	74495454	74495498
chr15	74516063	74516144
chr15	74532214	74532232
chr15	74681848	74681859
chr15	74682215	74682246
chr15	74682314	74682376
chr15	74726183	74726334
chr15	74753353	74753372
chr15	74753426	74753458
chr15	74753705	74753719
chr15	74906795	74906888
chr15	74906932	74907038
chr15	74907171	74907285
chr15	74907320	74907384
chr15	74907934	74908198
chr15	75055786	75055801
chr15	75060821	75060856
chr15	75074230	75074286
chr15	75118741	75118764
chr15	75118784	75119150
chr15	75199242	75199260
chr15	75221157	75221183
chr15	75287887	75287900
chr15	75315857	75315875
chr15	75315888	75315977
chr15	75437373	75437414
chr15	75494228	75494264
chr15	75628254	75628406
chr15	75641278	75641375
chr15	75660400	75660585
chr15	75660752	75661109
chr15	75743364	75743630
chr15	75746725	75746840
chr15	75747007	75747124
chr15	75747155	75747183
chr15	75785891	75785953
chr15	75932505	75932556
chr15	75988828	75988949
chr15	75998207	75998358
chr15	76067706	76068116
chr15	76107469	76107550
chr15	76115220	76115235
chr15	76196056	76196364
chr15	76239440	76239540
chr15	76315479	76315525
chr15	76351299	76351313
chr15	76351985	76352353
chr15	76352402	76352733
chr15	76509297	76509367
chr15	76603684	76603721
chr15	76603742	76603826
chr15	76603845	76603926
chr15	76629936	76629967
chr15	76630233	76630942
chr15	76632480	76632517
chr15	76632585	76632665
chr15	76632742	76632769
chr15	76632786	76632863
chr15	76826107	76826164
chr15	77302038	77302112
chr15	77712375	77712548
chr15	77713167	77713185
chr15	77713208	77713287
chr15	77845783	77845868
chr15	77861492	77861524
chr15	77896969	77897030
chr15	77916512	77916536
chr15	77916555	77916567
chr15	77925561	77925582
chr15	77925634	77925679
chr15	77925695	77925725
chr15	77956478	77956512
chr15	78013271	78013328
chr15	78102575	78102586
chr15	78111751	78111858
chr15	78111919	78111934
chr15	78177788	78177901
chr15	78177925	78178138
chr15	78178151	78178168
chr15	78178182	78178195
chr15	78178214	78178367
chr15	78193034	78193055
chr15	78219103	78219356
chr15	78219395	78219413
chr15	78666982	78667038
chr15	78900522	78900537
chr15	79019362	79019599
chr15	79103522	79103562
chr15	79103667	79103690
chr15	79118144	79118171
chr15	79152788	79153148
chr15	79164994	79165019
chr15	79165034	79165045
chr15	79237968	79238358
chr15	79238530	79238547
chr15	79289071	79289095
chr15	79383053	79383360
chr15	79383719	79383743
chr15	79383769	79384438
chr15	79384452	79384540
chr15	79496696	79496721
chr15	79576008	79576241
chr15	79596564	79596575
chr15	79631977	79631991
chr15	79632023	79632037
chr15	79632150	79632239
chr15	79632321	79632407
chr15	79694010	79694068
chr15	80036876	80037118
chr15	80128905	80128976
chr15	80170540	80170720
chr15	80208172	80208237
chr15	80208262	80208468
chr15	80285741	80285762
chr15	80324878	80324899
chr15	80324938	80324976
chr15	80445460	80445512
chr15	80543873	80543903
chr15	80544707	80544786
chr15	80660127	80660260
chr15	80861269	80861305
chr15	80881105	80881129
chr15	80988001	80988027
chr15	80988062	80988137
chr15	81073036	81073213
chr15	81192892	81193128
chr15	81193183	81193197
chr15	81294075	81294130
chr15	81294825	81294927
chr15	81380196	81380240
chr15	81589983	81590021
chr15	81761686	81761778
chr15	81840523	81840585
chr15	82339027	82339222
chr15	82339311	82339328
chr15	82339500	82339621
chr15	82345292	82345324
chr15	82350309	82350354
chr15	82350402	82350418
chr15	82356697	82356717
chr15	82477503	82477565
chr15	83221002	83221026
chr15	83241063	83241080
chr15	83282200	83282279
chr15	83378222	83378406
chr15	83378530	83378599
chr15	83378656	83378696
chr15	83389296	83389307
chr15	83420206	83420272
chr15	83420410	83420545
chr15	83640166	83640189
chr15	83654438	83654500
chr15	83680381	83680493
chr15	83735942	83736124
chr15	83775804	83775876
chr15	83775926	83775939
chr15	83917578	83917602
chr15	83953343	83953377
chr15	83953492	83953601
chr15	83954002	83954030
chr15	84116176	84116206
chr15	84117010	84117116
chr15	84117203	84117229
chr15	84748374	84748391
chr15	84748477	84748492
chr15	84811959	84811997
chr15	85144667	85144719
chr15	85176526	85177035
chr15	85177052	85177140
chr15	85177175	85177348
chr15	85177418	85177680
chr15	85197584	85197600
chr15	85456029	85456150
chr15	85524522	85524764
chr15	85524778	85524803
chr15	85525932	85526028
chr15	85526135	85526165
chr15	85666579	85666593
chr15	85987431	85987493
chr15	86026524	86026587
chr15	86292289	86292316
chr15	86401852	86401903
chr15	86401924	86402004
chr15	86439421	86439511
chr15	86439791	86439839
chr15	86439993	86440059
chr15	86440407	86440451
chr15	86758448	86758489
chr15	86790894	86791058
chr15	88458263	88458326
chr15	88458347	88458471
chr15	88790326	88790345
chr15	88799155	88799352
chr15	88799862	88799875
chr15	88831406	88831440
chr15	88831459	88831486
chr15	88831510	88831527
chr15	88831692	88831704
chr15	88832531	88832609
chr15	89010597	89010670
chr15	89010828	89010988
chr15	89148954	89149222
chr15	89149253	89149286
chr15	89288112	89288149
chr15	89610232	89610260
chr15	89610311	89610372
chr15	89658610	89658659
chr15	89742959	89743131
chr15	89743145	89743160
chr15	89786960	89787255
chr15	89866278	89866310
chr15	89868198	89868613
chr15	89877864	89878435
chr15	89878505	89878537
chr15	89921152	89921590
chr15	89921708	89921952
chr15	89942379	89942437
chr15	89942453	89942613
chr15	89951288	89951317
chr15	89957156	89957173
chr15	89957319	89957330
chr15	90004365	90004414
chr15	90013733	90013786
chr15	90029836	90029909
chr15	90056537	90056795
chr15	90119044	90119063
chr15	90119101	90119197
chr15	90119248	90119320
chr15	90119353	90119372
chr15	90178072	90178143
chr15	90289627	90289718
chr15	90289735	90289805
chr15	90289832	90289849
chr15	90289865	90289882
chr15	90289899	90289986
chr15	90290027	90290038
chr15	90412338	90412353
chr15	90431746	90431794
chr15	90437152	90437540
chr15	90669494	90669513
chr15	90669931	90669980
chr15	90755730	90755955
chr15	91056681	91056804
chr15	91204478	91204489
chr15	91245326	91245362
chr15	91277872	91277971
chr15	91417214	91417263
chr15	91475754	91475766
chr15	91475777	91475790
chr15	91565802	91565827
chr15	92293659	92294099
chr15	92369423	92369439
chr15	92410079	92410101
chr15	93076440	93076465
chr15	93179993	93180155
chr15	93210281	93210466
chr15	93210798	93210812
chr15	93257301	93257327
chr15	93323211	93323351
chr15	93323397	93323430
chr15	93352339	93352686
chr15	93352720	93352789
chr15	93425929	93426176
chr15	93427278	93427299
chr15	93447780	93447841
chr15	93461126	93461148
chr15	93492966	93493177
chr15	93616299	93616343
chr15	93616413	93616599
chr15	93873159	93873190
chr15	94540819	94540841
chr15	94786340	94786809
chr15	94786821	94786896
chr15	94786929	94786940
chr15	94993570	94993600
chr15	95022342	95022353
chr15	95802656	95802708
chr15	95803078	95803188
chr15	95820840	95820942
chr15	96455249	96455271
chr15	96455962	96455973
chr15	96482775	96482831
chr15	96580475	96580531
chr15	96870530	96870542
chr15	96874844	96874864
chr15	96875136	96875169
chr15	96875543	96875705
chr15	96875733	96875859
chr15	96886661	96886808
chr15	96900262	96900355
chr15	96952467	96952522
chr15	96953245	96953303
chr15	96959306	96959332
chr15	96959559	96959595
chr15	97411179	97411199
chr15	97626071	97626119
chr15	98196017	98196045
chr15	98520336	98520350
chr15	98675787	98675868
chr15	98801241	98801259
chr15	98818834	98818871
chr15	98971428	98971511
chr15	98971548	98971574
chr15	99058500	99058647
chr15	99058685	99058766
chr15	99068882	99068933
chr15	99143547	99143698
chr15	99143710	99143724
chr15	99191433	99191876
chr15	99191887	99191898
chr15	99191974	99192009
chr15	99378311	99378342
chr15	99396604	99396685
chr15	99539837	99539860
chr15	99539878	99539905
chr15	99572729	99572740
chr15	99602266	99602282
chr15	99602344	99602380
chr15	99602391	99602409
chr15	99629096	99629123
chr15	99645871	99645884
chr15	100026457	100026535
chr15	100105957	100106318
chr15	100107835	100107870
chr15	100203262	100203295
chr15	100244253	100244284
chr15	100286058	100286183
chr15	100466441	100466455
chr15	100466526	100466823
chr15	100466871	100466889
chr15	100466965	100466987
chr15	100467563	100467930
chr15	100672180	100672426
chr15	100836791	100836822
chr15	101250155	101250168
chr15	101250238	101250307
chr15	101419967	101420192
chr15	101460267	101460291
chr15	101460391	101460403
chr15	101481369	101481413
chr15	101481512	101481529
chr15	101481558	101481572
chr15	101481674	101481706
chr15	101626280	101626298
chr15	101748390	101748429
chr15	101835339	101835668
chr15	101874260	101874854
chr15	101946430	101946448
chr15	102028569	102028587
chr15	102028630	102028793
chr15	102028818	102028850
chr15	102029623	102029668
chr15	102121912	102121927
chr15	102156070	102156081
chr15	102192525	102192577
chr15	102264371	102264698
chr16	60425	60751
chr16	60763	61168
chr16	69039	69129
chr16	128564	128686
chr16	157022	157065
chr16	163864	163889
chr16	210883	210936
chr16	216127	216227
chr16	223231	223255
chr16	223287	223305
chr16	226070	226092
chr16	226180	226213
chr16	226833	226863
chr16	226967	227162
chr16	279268	279311
chr16	279424	279461
chr16	325225	325386
chr16	325411	325430
chr16	330286	330490
chr16	356013	356088
chr16	356112	356202
chr16	404352	404439
chr16	428077	428512
chr16	442177	442209
chr16	512612	512659
chr16	512816	512911
chr16	577273	577310
chr16	577533	577742
chr16	577762	577802
chr16	608866	608905
chr16	620933	621523
chr16	686195	686260
chr16	686309	686334
chr16	686505	686961
chr16	699689	699759
chr16	717871	718217
chr16	730020	730060
chr16	733934	734008
chr16	740308	740606
chr16	743636	743713
chr16	743971	744059
chr16	755799	755870
chr16	756040	756069
chr16	770964	771237
chr16	776811	777135
chr16	777263	777306
chr16	778146	778192
chr16	778219	778279
chr16	830379	830425
chr16	830478	830546
chr16	857778	858055
chr16	863093	863116
chr16	874234	874252
chr16	874279	874452
chr16	897214	897256
chr16	907921	908056
chr16	908192	908230
chr16	908315	908375
chr16	1021199	1021219
chr16	1021261	1021279
chr16	1027827	1027857
chr16	1027882	1027894
chr16	1031265	1031442
chr16	1075781	1075803
chr16	1090963	1091541
chr16	1098677	1098707
chr16	1128937	1129096
chr16	1143381	1143471
chr16	1163895	1164176
chr16	1164227	1164258
chr16	1202461	1202571
chr16	1204776	1204788
chr16	1243271	1243295
chr16	1248928	1249020
chr16	1310668	1311046
chr16	1350674	1350686
chr16	1350850	1350862
chr16	1350911	1350943
chr16	1358684	1358709
chr16	1358729	1358796
chr16	1358901	1358936
chr16	1358988	1359031
chr16	1359094	1359114
chr16	1359416	1359454
chr16	1383278	1383428
chr16	1393483	1393518
chr16	1401730	1402053
chr16	1428983	1429088
chr16	1429105	1429130
chr16	1481209	1481272
chr16	1524998	1525019
chr16	1525052	1525099
chr16	1525145	1525187
chr16	1543347	1543620
chr16	1557820	1557944
chr16	1578343	1578579
chr16	1656831	1656868
chr16	1656889	1657049
chr16	1662301	1662451
chr16	1662751	1662885
chr16	1730021	1730124
chr16	1756016	1756029
chr16	1756523	1756581
chr16	1822695	1822887
chr16	1823007	1823267
chr16	1863041	1863085
chr16	1877060	1877474
chr16	1877541	1877561
chr16	1889590	1889944
chr16	1967840	1967966
chr16	2009557	2009657
chr16	2009685	2009701
chr16	2021886	2021906
chr16	2021918	2022136
chr16	2029305	2029649
chr16	2034129	2034265
chr16	2059859	2060052
chr16	2077562	2077578
chr16	2077854	2077900
chr16	2138780	2138948
chr16	2179932	2180278
chr16	2205189	2205325
chr16	2214144	2214198
chr16	2245286	2245819
chr16	2255173	2255573
chr16	2301494	2301627
chr16	2391072	2391244
chr16	2480414	2480451
chr16	2480507	2480577
chr16	2510098	2510142
chr16	2510195	2510344
chr16	2510426	2510438
chr16	2521043	2521477
chr16	2563507	2563554
chr16	2563682	2563873
chr16	2570272	2570475
chr16	2653177	2653639
chr16	2732231	2732693
chr16	2803064	2803113
chr16	2827258	2827483
chr16	2911274	2911448
chr16	2918151	2918290
chr16	2918331	2918360
chr16	2955265	2955363
chr16	2961814	2961869
chr16	2961887	2961908
chr16	3013717	3013827
chr16	3014209	3014289
chr16	3014932	3015164
chr16	3018907	3018923
chr16	3019597	3019628
chr16	3030429	3030481
chr16	3060426	3060439
chr16	3070367	3070387
chr16	3073875	3073906
chr16	3073928	3074298
chr16	3074490	3074513
chr16	3079635	3079659
chr16	3087106	3087235
chr16	3109346	3109359
chr16	3140247	3140260
chr16	3156470	3156607
chr16	3162405	3162600
chr16	3200503	3201023
chr16	3202729	3203000
chr16	3203040	3203066
chr16	3203078	3203115
chr16	3207181	3207628
chr16	3208761	3209126
chr16	3221955	3222213
chr16	3225570	3225923
chr16	3232497	3232820
chr16	3234072	3234262
chr16	3239556	3239833
chr16	3241399	3241722
chr16	3241946	3241994
chr16	3256049	3256232
chr16	3273877	3274381
chr16	3367305	3367844
chr16	3432985	3433467
chr16	3451500	3451562
chr16	3458581	3459014
chr16	3550637	3550657
chr16	3550749	3551088
chr16	3564192	3564209
chr16	3564251	3564270
chr16	3564298	3564335
chr16	3822324	3822359
chr16	3864228	3864264
chr16	3899195	3899281
chr16	3899303	3899680
chr16	4013101	4013134
chr16	4132565	4132591
chr16	4165789	4165994
chr16	4166335	4166653
chr16	4166668	4166679
chr16	4210010	4210022
chr16	4210035	4210048
chr16	4294356	4294406
chr16	4313643	4313722
chr16	4313854	4313949
chr16	4322579	4322594
chr16	4322628	4322639
chr16	4322850	4322886
chr16	4365693	4365733
chr16	4366849	4367319
chr16	4407753	4407764
chr16	4423978	4424021
chr16	4424287	4424319
chr16	4526481	4526518
chr16	4533197	4533224
chr16	4588712	4589016
chr16	4589042	4589133
chr16	4664032	4664297
chr16	4674401	4674418
chr16	4674726	4674778
chr16	4674833	4674852
chr16	4719018	4719033
chr16	4740555	4740571
chr16	4740641	4740664
chr16	4740675	4740709
chr16	4997847	4997886
chr16	5008531	5008846
chr16	5083682	5083697
chr16	5083792	5084048
chr16	5114949	5114991
chr16	5115011	5115267
chr16	5121726	5122036
chr16	6069096	6069114
chr16	7144755	7144793
chr16	7354922	7354958
chr16	7363301	7363441
chr16	8405415	8405443
chr16	8749387	8749411
chr16	8755140	8755155
chr16	8755166	8755182
chr16	8760242	8760558
chr16	8891506	8891520
chr16	8891603	8891658
chr16	8958014	8958065
chr16	8958098	8958118
chr16	8961928	8962055
chr16	9047426	9047750
chr16	9047862	9047913
chr16	9057724	9057858
chr16	9133193	9133337
chr16	9184338	9184628
chr16	9185539	9185554
chr16	9239828	9239874
chr16	9245023	9245034
chr16	9247694	9247736
chr16	9263084	9263106
chr16	9263147	9263160
chr16	9263174	9263205
chr16	9381837	9381896
chr16	9576059	9576085
chr16	9576136	9576148
chr16	10275038	10275070
chr16	10434430	10434584
chr16	10437361	10437375
chr16	10746298	10746352
chr16	10833909	10834184
chr16	10922603	10922628
chr16	10952799	10953519
chr16	10953589	10953639
chr16	10979193	10979214
chr16	11120864	11120883
chr16	11169283	11169303
chr16	11397593	11397609
chr16	11423009	11423033
chr16	11590757	11590781
chr16	11590859	11591088
chr16	11670410	11670464
chr16	11744151	11744364
chr16	12113997	12114243
chr16	12897311	12897891
chr16	12975013	12975061
chr16	13130975	13131014
chr16	13163432	13163474
chr16	13163517	13163535
chr16	13700803	13700844
chr16	13711795	13711808
chr16	13902901	13902963
chr16	13966899	13967075
chr16	14379597	14380092
chr16	14383683	14383842
chr16	14396950	14396971
chr16	14431649	14431662
chr16	14431688	14431706
chr16	14431723	14431766
chr16	14431786	14431810
chr16	14464455	14464487
chr16	14529755	14529821
chr16	14551765	14551807
chr16	14580805	14580816
chr16	14580889	14580982
chr16	14581003	14581031
chr16	14622956	14623002
chr16	14657331	14657368
chr16	14723999	14724014
chr16	14726503	14726644
chr16	14726743	14726821
chr16	14788008	14788045
chr16	14788263	14788290
chr16	14802835	14803008
chr16	14827131	14827155
chr16	14827375	14827408
chr16	14841978	14842219
chr16	15053650	15053863
chr16	15068819	15068895
chr16	15068913	15068976
chr16	15188017	15188299
chr16	15242668	15242684
chr16	15242708	15242911
chr16	15385948	15385967
chr16	15474703	15474872
chr16	15528182	15528231
chr16	15559834	15559855
chr16	15738050	15738193
chr16	15951925	15951972
chr16	15982308	15982362
chr16	16022594	16022643
chr16	16043817	16043862
chr16	16252963	16253165
chr16	16463643	16463700
chr16	16557782	16557956
chr16	16724462	16724542
chr16	16826279	16826307
chr16	17506158	17506178
chr16	17727000	17727030
chr16	17727391	17727440
chr16	18080767	18080829
chr16	18341668	18341803
chr16	18458802	18458826
chr16	18573916	18573972
chr16	18801521	18801574
chr16	18801600	18801823
chr16	18812839	18812905
chr16	18973801	18973826
chr16	19019617	19019639
chr16	19126290	19126366
chr16	19149820	19149870
chr16	19158509	19158713
chr16	19179203	19179214
chr16	19429215	19429313
chr16	19429346	19429368
chr16	19429383	19429448
chr16	19897571	19897588
chr16	20145926	20145940
chr16	20145959	20145974
chr16	20633511	20633583
chr16	20758740	20758962
chr16	20886162	20886186
chr16	20912048	20912240
chr16	21245811	21245844
chr16	21365794	21366111
chr16	21436238	21436388
chr16	21461401	21461437
chr16	21514072	21514108
chr16	21523245	21523263
chr16	21531147	21531178
chr16	21531310	21531328
chr16	21531401	21531562
chr16	21531750	21531781
chr16	21533378	21533390
chr16	21610670	21610987
chr16	21868558	21868656
chr16	21964596	21964691
chr16	21983278	21983448
chr16	22201397	22201456
chr16	22201523	22201559
chr16	22206850	22207238
chr16	22207290	22207306
chr16	22217573	22217612
chr16	22244601	22244634
chr16	22308291	22308308
chr16	22308353	22308720
chr16	22308745	22308776
chr16	22309591	22310004
chr16	22310023	22310043
chr16	22525172	22525207
chr16	22525241	22525260
chr16	22525277	22525296
chr16	22545306	22545335
chr16	22951591	22951655
chr16	22959992	22960009
chr16	23037674	23037707
chr16	23153607	23153790
chr16	23153823	23153835
chr16	23153873	23153899
chr16	23160866	23160936
chr16	23264453	23264729
chr16	23313394	23313460
chr16	23313476	23313569
chr16	23313948	23314328
chr16	23327186	23327233
chr16	23327265	23327794
chr16	23327934	23328291
chr16	23328409	23328465
chr16	23328823	23328850
chr16	23386025	23386201
chr16	23420379	23420440
chr16	23521087	23521137
chr16	23521178	23521285
chr16	23568435	23568468
chr16	23607566	23607780
chr16	23641003	23641039
chr16	23641097	23641337
chr16	23652481	23652504
chr16	23652590	23652826
chr16	23652839	23652851
chr16	23869022	23869075
chr16	23917277	23917511
chr16	24013619	24013689
chr16	24236288	24236306
chr16	24267625	24267659
chr16	24506604	24506841
chr16	24538330	24538346
chr16	24550843	24550974
chr16	24551673	24551687
chr16	25149834	25149853
chr16	25268842	25269787
chr16	25565070	25565084
chr16	25767439	25767499
chr16	26005290	26005324
chr16	26060800	26060822
chr16	26284849	26285367
chr16	26553492	26553513
chr16	26553707	26553869
chr16	26553914	26553935
chr16	26625656	26625690
chr16	27149910	27150202
chr16	27150676	27150695
chr16	27150785	27150829
chr16	27214700	27214916
chr16	27317215	27317305
chr16	27317572	27317996
chr16	27318086	27318129
chr16	27375689	27375783
chr16	27460629	27460731
chr16	27460747	27460803
chr16	27460821	27460837
chr16	27591169	27591200
chr16	27834639	27834653
chr16	28004906	28004933
chr16	28222429	28222648
chr16	28303606	28303853
chr16	28315447	28315491
chr16	28332512	28332556
chr16	28373964	28374004
chr16	28374040	28374093
chr16	28502469	28502493
chr16	28503347	28503403
chr16	28503492	28503504
chr16	28565351	28565483
chr16	28565495	28565556
chr16	28614093	28614215
chr16	28634504	28634591
chr16	28634696	28634723
chr16	28634784	28635075
chr16	28649676	28649768
chr16	28649787	28649857
chr16	28763843	28763959
chr16	28763983	28764076
chr16	28788020	28788031
chr16	28833826	28834152
chr16	28834383	28834395
chr16	28856684	28856781
chr16	28856840	28856936
chr16	28857508	28857525
chr16	28874633	28874940
chr16	28875011	28875034
chr16	28947724	28947794
chr16	28948103	28948226
chr16	28985910	28986228
chr16	29142807	29142957
chr16	29223971	29223994
chr16	29230266	29230277
chr16	29238054	29238157
chr16	29238184	29238255
chr16	29238323	29238364
chr16	29238502	29238547
chr16	29249937	29249981
chr16	29320019	29320566
chr16	29414911	29415088
chr16	29516717	29516884
chr16	29541890	29541934
chr16	29610235	29610262
chr16	29625482	29625513
chr16	29677811	29677825
chr16	29677852	29677941
chr16	29817594	29817703
chr16	29817964	29818199
chr16	29819215	29819243
chr16	29823210	29823492
chr16	29874452	29874632
chr16	29874802	29874959
chr16	29888901	29888923
chr16	29973095	29973221
chr16	30007855	30007875
chr16	30022470	30022758
chr16	30057058	30057074
chr16	30064260	30064447
chr16	30076573	30076715
chr16	30076749	30076786
chr16	30077165	30077194
chr16	30077337	30077518
chr16	30081584	30081600
chr16	30103420	30103436
chr16	30256705	30256855
chr16	30288069	30288089
chr16	30389984	30390018
chr16	30390071	30390087
chr16	30406495	30406777
chr16	30407353	30407383
chr16	30419297	30419316
chr16	30428975	30429082
chr16	30429109	30429194
chr16	30429481	30429499
chr16	30533589	30533623
chr16	30538129	30538214
chr16	30563490	30563544
chr16	30645810	30645829
chr16	30709285	30709323
chr16	30709357	30709815
chr16	30709932	30709966
chr16	30710318	30710341
chr16	30710363	30710574
chr16	30760196	30760731
chr16	30786793	30786810
chr16	30798541	30798631
chr16	30816791	30817088
chr16	30886493	30886904
chr16	30905825	30905862
chr16	30905875	30905907
chr16	30907014	30907174
chr16	30933378	30933517
chr16	30933532	30933561
chr16	30939146	30939196
chr16	30939278	30939387
chr16	30939445	30939540
chr16	30959168	30959254
chr16	30959322	30959408
chr16	30968858	30969313
chr16	31021996	31022025
chr16	31022040	31022148
chr16	31045802	31045840
chr16	31084565	31084584
chr16	31085733	31085806
chr16	31106436	31106477
chr16	31147046	31147069
chr16	31147151	31147360
chr16	31154245	31154258
chr16	31191138	31191641
chr16	31227075	31227098
chr16	31227126	31227192
chr16	31227240	31227251
chr16	31227264	31227279
chr16	31227366	31227454
chr16	31227473	31227491
chr16	31228112	31228132
chr16	31296244	31296418
chr16	31313645	31313671
chr16	31340191	31340205
chr16	31340248	31340263
chr16	31349765	31349811
chr16	31383001	31383393
chr16	31383422	31383434
chr16	31438810	31438844
chr16	31439105	31439137
chr16	31454431	31454449
chr16	31454541	31454589
chr16	31470801	31470870
chr16	31472368	31472397
chr16	31519580	31519935
chr16	31548526	31548544
chr16	31985659	31985679
chr16	32036020	32036174
chr16	32264971	32265017
chr16	32419961	32419994
chr16	32454513	32454635
chr16	32686504	32686525
chr16	32686963	32686976
chr16	32687001	32687109
chr16	32853541	32853603
chr16	32882039	32882103
chr16	33687995	33688145
chr16	34441865	34442351
chr16	34740441	34740606
chr16	34849384	34849544
chr16	35029984	35029995
chr16	35030104	35030176
chr16	46655261	46655324
chr16	46752313	46752350
chr16	46752364	46752568
chr16	46776932	46776948
chr16	46797264	46797444
chr16	46797459	46797472
chr16	46864236	46864268
chr16	46864286	46864298
chr16	46865028	46865195
chr16	46963399	46963426
chr16	46963454	46963524
chr16	47574091	47574144
chr16	48180761	48180798
chr16	48278083	48278274
chr16	48595811	48595839
chr16	48640889	48640901
chr16	48643379	48643411
chr16	48657267	48657280
chr16	48669667	48669699
chr16	48702125	48702142
chr16	49316225	49316434
chr16	49714252	49714301
chr16	49731097	49731108
chr16	49736809	49736875
chr16	49736887	49736949
chr16	49872269	49872320
chr16	49889474	49889714
chr16	49971176	49971216
chr16	50099680	50099692
chr16	50099704	50099729
chr16	50187436	50187487
chr16	50189190	50189228
chr16	50263352	50263373
chr16	50502265	50502530
chr16	50582646	50582661
chr16	50705684	50705697
chr16	50705728	50705844
chr16	50705870	50705889
chr16	50727143	50727159
chr16	50727191	50727208
chr16	50740055	50740066
chr16	50788903	50788963
chr16	50789109	50789166
chr16	50855616	50855823
chr16	51273126	51274142
chr16	51360742	51360811
chr16	51572559	51572584
chr16	51680712	51680831
chr16	51826855	51826882
chr16	52579188	52579265
chr16	53205730	53205818
chr16	53407290	53407386
chr16	53418517	53418609
chr16	53418719	53418745
chr16	53516042	53516068
chr16	53516330	53516366
chr16	53802164	53802201
chr16	54241745	54241777
chr16	54318823	54318836
chr16	54464254	54464381
chr16	54464883	54464951
chr16	54464972	54465030
chr16	54963821	54963907
chr16	54965360	54965399
chr16	55091033	55091074
chr16	55150764	55150787
chr16	55514463	55514478
chr16	55542859	55542881
chr16	55542926	55542960
chr16	55725072	55725094
chr16	55808372	55808388
chr16	56161155	56161205
chr16	56225150	56225190
chr16	56225344	56225357
chr16	56553161	56553197
chr16	56642175	56642187
chr16	56642216	56642645
chr16	56659497	56659721
chr16	56659746	56659840
chr16	56672471	56672609
chr16	56677315	56677349
chr16	56702412	56702429
chr16	56716280	56716414
chr16	56797398	56797455
chr16	56848535	56848549
chr16	56848562	56848595
chr16	56848614	56849027
chr16	56965764	56966268
chr16	56966624	56966778
chr16	56998714	56998727
chr16	56998763	56998776
chr16	57037395	57037576
chr16	57037603	57037619
chr16	57037672	57037723
chr16	57038270	57038362
chr16	57038428	57038558
chr16	57149394	57149410
chr16	57333708	57334687
chr16	57445720	57445875
chr16	57467449	57467472
chr16	57473960	57474131
chr16	57481263	57481532
chr16	57496436	57496711
chr16	57546429	57546460
chr16	57566617	57566642
chr16	57615997	57616050
chr16	57653491	57653524
chr16	57666517	57666715
chr16	57678952	57678986
chr16	57715268	57715303
chr16	57831473	57831688
chr16	57836605	57836684
chr16	57849056	57849101
chr16	57849129	57849169
chr16	57852967	57852989
chr16	58030991	58031002
chr16	58033152	58033175
chr16	58060187	58060490
chr16	58060508	58060588
chr16	58060659	58060677
chr16	58163193	58163696
chr16	58235045	58235085
chr16	58370954	58370992
chr16	58426220	58426355
chr16	58426378	58426416
chr16	58437395	58437425
chr16	58439450	58439471
chr16	58439710	58439741
chr16	58718653	58718675
chr16	58768107	58768369
chr16	58926245	58926532
chr16	58926556	58926696
chr16	58926740	58926856
chr16	60440332	60440636
chr16	61311895	61311907
chr16	62724016	62724029
chr16	62724113	62724156
chr16	63212935	63212959
chr16	64413337	64413367
chr16	64787398	64787458
chr16	65923876	65923929
chr16	65950720	65950765
chr16	66008966	66009016
chr16	66215287	66215304
chr16	66255872	66255937
chr16	66255948	66255962
chr16	66256016	66256104
chr16	66413518	66413762
chr16	66413922	66413983
chr16	66495482	66495509
chr16	66514767	66514859
chr16	66637909	66638136
chr16	66776444	66776511
chr16	66968235	66968450
chr16	67034314	67034328
chr16	67034398	67034486
chr16	67047384	67047428
chr16	67048447	67048505
chr16	67087182	67087231
chr16	67143614	67143627
chr16	67189173	67189238
chr16	67197525	67197690
chr16	67204319	67204373
chr16	67204539	67204611
chr16	67204709	67204741
chr16	67204793	67204903
chr16	67209970	67209996
chr16	67210008	67210023
chr16	67211951	67212092
chr16	67212129	67212371
chr16	67212570	67212601
chr16	67282188	67282217
chr16	67282250	67282286
chr16	67282349	67282368
chr16	67427735	67427780
chr16	67464417	67464477
chr16	67472351	67472399
chr16	67511850	67512013
chr16	67514986	67515075
chr16	67515090	67515125
chr16	67596648	67596730
chr16	67597770	67597799
chr16	67635206	67635236
chr16	67686757	67686783
chr16	67731575	67731586
chr16	67876475	67876490
chr16	67876507	67876858
chr16	67877162	67877207
chr16	67877264	67877296
chr16	67906812	67907067
chr16	67951122	67951642
chr16	68026898	68026925
chr16	68057104	68057179
chr16	68119207	68119241
chr16	68119284	68119378
chr16	68119795	68119823
chr16	68119858	68119903
chr16	68119928	68119955
chr16	68271869	68271885
chr16	68482107	68482124
chr16	68482268	68482319
chr16	68482358	68482504
chr16	68772098	68772437
chr16	68776415	68776452
chr16	68835570	68835764
chr16	68855937	68855961
chr16	68855979	68856071
chr16	68856097	68856110
chr16	69140164	69140186
chr16	69166374	69166611
chr16	69373372	69373571
chr16	69373586	69373713
chr16	69516957	69516975
chr16	69599592	69599980
chr16	69760510	69760606
chr16	69833596	69833609
chr16	69833624	69833637
chr16	69902557	69902570
chr16	70099907	70099937
chr16	70285680	70285694
chr16	70285719	70285961
chr16	70311050	70311065
chr16	70321962	70322160
chr16	70472897	70472954
chr16	70719856	70719929
chr16	70720187	70720268
chr16	70779386	70779450
chr16	70812074	70812120
chr16	70812798	70812869
chr16	70812884	70812896
chr16	70823353	70823559
chr16	70823581	70823621
chr16	70835151	70835169
chr16	71323177	71323207
chr16	71323282	71323298
chr16	71460290	71460656
chr16	71460783	71460813
chr16	71460827	71460841
chr16	71496094	71496137
chr16	71496156	71496235
chr16	71501965	71501976
chr16	71517851	71517895
chr16	71517912	71517933
chr16	71645271	71645323
chr16	71659892	71660111
chr16	71660123	71660242
chr16	71842649	71843098
chr16	71866117	71866217
chr16	71929008	71929469
chr16	72318780	72318985
chr16	72916836	72916862
chr16	72916878	72916991
chr16	72921769	72921787
chr16	73021453	73021466
chr16	73053216	73053294
chr16	73081547	73081572
chr16	73089440	73089764
chr16	73092146	73092206
chr16	73092297	73092319
chr16	73092344	73092365
chr16	73092448	73092531
chr16	73092870	73092919
chr16	73092972	73093210
chr16	73093241	73093307
chr16	73104310	73104336
chr16	73104798	73104938
chr16	73126234	73126258
chr16	73285594	73285812
chr16	73285831	73285877
chr16	73338443	73338524
chr16	73433745	73433765
chr16	73512183	73512356
chr16	73957751	73957823
chr16	74267020	74267033
chr16	74640434	74640468
chr16	74640898	74640988
chr16	74775716	74775785
chr16	75033704	75033745
chr16	75033982	75034040
chr16	75098391	75098421
chr16	75268067	75268104
chr16	75269967	75269987
chr16	75285843	75285887
chr16	75288240	75288439
chr16	75467371	75467392
chr16	75681551	75681579
chr16	75689889	75689916
chr16	75972894	75973135
chr16	76608614	76608639
chr16	76668690	76668742
chr16	76686852	76686893
chr16	77590103	77590194
chr16	77590327	77590403
chr16	77694662	77694673
chr16	77696252	77696372
chr16	77756164	77756191
chr16	77822347	77822372
chr16	77953054	77953092
chr16	77953113	77953150
chr16	78133334	78133568
chr16	78139678	78139712
chr16	78368687	78368757
chr16	78739938	78739956
chr16	78920961	78921032
chr16	79211005	79211239
chr16	79425766	79425777
chr16	79425793	79425830
chr16	79471574	79471586
chr16	79632483	79632520
chr16	79632956	79632987
chr16	79633003	79633031
chr16	79633692	79633746
chr16	79756354	79756399
chr16	79756424	79757181
chr16	79820287	79820959
chr16	79919242	79919364
chr16	79964304	79964349
chr16	80022793	80022813
chr16	80023012	80023038
chr16	80125574	80125730
chr16	80205137	80205209
chr16	80205370	80205402
chr16	80607592	80607611
chr16	80654210	80654240
chr16	80838010	80838344
chr16	80872136	80872161
chr16	80930890	80930905
chr16	80934043	80934064
chr16	80982583	80982647
chr16	80988981	80989135
chr16	81040402	81040855
chr16	81170205	81170266
chr16	81204518	81204548
chr16	81204572	81204667
chr16	81211008	81211067
chr16	81214688	81214707
chr16	81238699	81238745
chr16	81268771	81268803
chr16	81268814	81268825
chr16	81478441	81478467
chr16	81478478	81478495
chr16	81504756	81504772
chr16	81504813	81504842
chr16	81504923	81504936
chr16	81504960	81504998
chr16	81533666	81533720
chr16	81545280	81545311
chr16	81583441	81583468
chr16	81583483	81583510
chr16	81583541	81583563
chr16	81587029	81587043
chr16	81587069	81587110
chr16	81610495	81610675
chr16	81655069	81655098
chr16	81813608	81813644
chr16	81935567	81935578
chr16	82006098	82006144
chr16	82030642	82030665
chr16	82061039	82061112
chr16	82072855	82072878
chr16	82171922	82171953
chr16	82172040	82172062
chr16	82172447	82172576
chr16	82311968	82312042
chr16	82363254	82363307
chr16	82557496	82557632
chr16	82660941	82660988
chr16	82979711	82979729
chr16	83030343	83030400
chr16	83030878	83030948
chr16	83064739	83064760
chr16	83064926	83064956
chr16	83064970	83064995
chr16	83658768	83658812
chr16	83950976	83951001
chr16	83986791	83986839
chr16	84027216	84027292
chr16	84178022	84178149
chr16	84230636	84230696
chr16	84230782	84230817
chr16	84230873	84230892
chr16	84355761	84355782
chr16	84401962	84402300
chr16	84445963	84445993
chr16	84446029	84446055
chr16	84446087	84446113
chr16	84446128	84446189
chr16	84589801	84589826
chr16	84612208	84612263
chr16	84612282	84612295
chr16	84612317	84612336
chr16	84612349	84612371
chr16	84612458	84612550
chr16	84612568	84612581
chr16	84612592	84612681
chr16	84651209	84651232
chr16	84709173	84709203
chr16	84709214	84709237
chr16	84823074	84823095
chr16	84853522	84853717
chr16	84853980	84854020
chr16	84854061	84854074
chr16	84854091	84854115
chr16	84854174	84854257
chr16	84875418	84875438
chr16	84963846	84964379
chr16	84964407	84964420
chr16	84964446	84964558
chr16	84964576	84964598
chr16	85045124	85045169
chr16	85045180	85045249
chr16	85080848	85080871
chr16	85095199	85095249
chr16	85125034	85125085
chr16	85184267	85184287
chr16	85236116	85236175
chr16	85268913	85269181
chr16	85279479	85279530
chr16	85279610	85279699
chr16	85279811	85279849
chr16	85303057	85303075
chr16	85347209	85347308
chr16	85347537	85347548
chr16	85362889	85362913
chr16	85394938	85394955
chr16	85407707	85408152
chr16	85416447	85416485
chr16	85416519	85416578
chr16	85416590	85416601
chr16	85416658	85416670
chr16	85454483	85454598
chr16	85484985	85485443
chr16	85500012	85500037
chr16	85552729	85552820
chr16	85553315	85553458
chr16	85556803	85556814
chr16	85590253	85590294
chr16	85606133	85606148
chr16	85634174	85634187
chr16	85634198	85634215
chr16	85786650	85786683
chr16	85815507	85815616
chr16	85815897	85815947
chr16	85833116	85833284
chr16	85834034	85834123
chr16	85881398	85881487
chr16	85881558	85881570
chr16	85881807	85881832
chr16	85932029	85932059
chr16	85932160	85932356
chr16	86047322	86047802
chr16	86074052	86074063
chr16	86085292	86085377
chr16	86129187	86129203
chr16	86227205	86227378
chr16	86307948	86307977
chr16	86312151	86312205
chr16	86312783	86312804
chr16	86321086	86321104
chr16	86321163	86321184
chr16	86321220	86321277
chr16	86427429	86427455
chr16	86452633	86452699
chr16	86452763	86452842
chr16	86453260	86453272
chr16	86497582	86497689
chr16	86497878	86497902
chr16	86498284	86498364
chr16	86535674	86535886
chr16	86536010	86536131
chr16	86542781	86542795
chr16	86542898	86542911
chr16	86544228	86544246
chr16	86544257	86544310
chr16	86600845	86600867
chr16	86601169	86601300
chr16	86601340	86601748
chr16	86612050	86612382
chr16	86620925	86621030
chr16	86736687	86737095
chr16	86772018	86772411
chr16	86823444	86823602
chr16	86823667	86823705
chr16	86894588	86894654
chr16	86894998	86895932
chr16	86903311	86903335
chr16	86903465	86903490
chr16	86903517	86903643
chr16	86912112	86912123
chr16	86912303	86912351
chr16	86923297	86923310
chr16	86985407	86985456
chr16	87084828	87084839
chr16	87097215	87097452
chr16	87111222	87111236
chr16	87149610	87149630
chr16	87255551	87255636
chr16	87255744	87255917
chr16	87255931	87256061
chr16	87256078	87256263
chr16	87417321	87417337
chr16	87417417	87417840
chr16	87426224	87426543
chr16	87426627	87426672
chr16	87511331	87511343
chr16	87511386	87511412
chr16	87511502	87511604
chr16	87525373	87525691
chr16	87526150	87526176
chr16	87583390	87583408
chr16	87583425	87583501
chr16	87597921	87597933
chr16	87598064	87598090
chr16	87598153	87598166
chr16	87630905	87630929
chr16	87772278	87772407
chr16	87772524	87772546
chr16	87772607	87772635
chr16	87772836	87772861
chr16	87772888	87772921
chr16	87772932	87773005
chr16	87773061	87773077
chr16	87773222	87773277
chr16	87856868	87856955
chr16	87866437	87866451
chr16	87866471	87866509
chr16	87886335	87886359
chr16	87902504	87902624
chr16	87902695	87902706
chr16	87902737	87902856
chr16	87902908	87903089
chr16	87903713	87903733
chr16	87984448	87984642
chr16	88074021	88074134
chr16	88074185	88074233
chr16	88086727	88088054
chr16	88121602	88121632
chr16	88121970	88121988
chr16	88125412	88125436
chr16	88125451	88125583
chr16	88164556	88164613
chr16	88212137	88212189
chr16	88218464	88218516
chr16	88218566	88218579
chr16	88226186	88226207
chr16	88226218	88226251
chr16	88226422	88226583
chr16	88226751	88226868
chr16	88226879	88227029
chr16	88237340	88237357
chr16	88242376	88242396
chr16	88270989	88271017
chr16	88271377	88271388
chr16	88272802	88272832
chr16	88273684	88273700
chr16	88338789	88339354
chr16	88364440	88364496
chr16	88365419	88365460
chr16	88366845	88367245
chr16	88383546	88383586
chr16	88509829	88509880
chr16	88509905	88509980
chr16	88518973	88518985
chr16	88521182	88521631
chr16	88564088	88564117
chr16	88600488	88600720
chr16	88600741	88600760
chr16	88601451	88601475
chr16	88643610	88643649
chr16	88664635	88664650
chr16	88705766	88705972
chr16	88716835	88716852
chr16	88752492	88752589
chr16	88752849	88752861
chr16	88753151	88753164
chr16	88772782	88772810
chr16	88830347	88830386
chr16	88836099	88836417
chr16	88850902	88850976
chr16	88851007	88851030
chr16	88864523	88864790
chr16	88864806	88864838
chr16	88864879	88864930
chr16	88869826	88870269
chr16	88870282	88870304
chr16	88877760	88877771
chr16	88878303	88878319
chr16	88878351	88878386
chr16	88947704	88947938
chr16	88948587	88949101
chr16	88960797	88960824
chr16	88960907	88961039
chr16	88995235	88995268
chr16	88995866	88995887
chr16	88998436	88998451
chr16	89006550	89006612
chr16	89030079	89030329
chr16	89101949	89101960
chr16	89134036	89134047
chr16	89134149	89134217
chr16	89134255	89134308
chr16	89134560	89134593
chr16	89135110	89135223
chr16	89135788	89135841
chr16	89135933	89135960
chr16	89135981	89136005
chr16	89160080	89160381
chr16	89190803	89190857
chr16	89190868	89190884
chr16	89190923	89190944
chr16	89190959	89190974
chr16	89191020	89191034
chr16	89191051	89191064
chr16	89191084	89191113
chr16	89191134	89191146
chr16	89237410	89237423
chr16	89238251	89238290
chr16	89252572	89253181
chr16	89253234	89253408
chr16	89264542	89264554
chr16	89267035	89267095
chr16	89267944	89268213
chr16	89268248	89268280
chr16	89268295	89268359
chr16	89268447	89268689
chr16	89300046	89300103
chr16	89307323	89307739
chr16	89312993	89313145
chr16	89313186	89313203
chr16	89313297	89313308
chr16	89334607	89334619
chr16	89365776	89366612
chr16	89372024	89372618
chr16	89372725	89373209
chr16	89387083	89387485
chr16	89387562	89387576
chr16	89419656	89419671
chr16	89477153	89477170
chr16	89477512	89477667
chr16	89497916	89497935
chr16	89515198	89515328
chr16	89516165	89516365
chr16	89555503	89555803
chr16	89593137	89593497
chr16	89626826	89627240
chr16	89627265	89627401
chr16	89627538	89627698
chr16	89632831	89632869
chr16	89638494	89638555
chr16	89647562	89647579
chr16	89666919	89666969
chr16	89666980	89666995
chr16	89667016	89667033
chr16	89667053	89667066
chr16	89680182	89680204
chr16	89705286	89705349
chr16	89705406	89705418
chr16	89705875	89706010
chr16	89752813	89752852
chr16	89787230	89787541
chr16	89787590	89787618
chr16	89787805	89787849
chr16	89799076	89799096
chr16	89811306	89811506
chr16	89894333	89894377
chr16	89894893	89894920
chr16	89894931	89895161
chr16	89904035	89904120
chr16	89904627	89904641
chr16	89919352	89919374
chr16	89946353	89946376
chr16	89965508	89965519
chr16	89965530	89965549
chr16	89980598	89980616
chr16	89980752	89980788
chr16	90001455	90001470
chr16	90001522	90001759
chr16	90001813	90001851
chr16	90001877	90001890
chr16	90001921	90001948
chr16	90001972	90002097
chr16	90015000	90015200
chr16	90061132	90061176
chr16	90061195	90062544
chr16	90062624	90062664
chr16	90085046	90085241
chr16	90099207	90099229
chr16	90148883	90149213
chr17	30889	30923
chr17	31591	31624
chr17	31673	31719
chr17	31790	31802
chr17	225255	225354
chr17	225522	225624
chr17	235543	235555
chr17	236772	236789
chr17	499932	499979
chr17	685390	685632
chr17	713633	713654
chr17	739010	739275
chr17	876292	876307
chr17	882534	882554
chr17	882578	882649
chr17	900109	900476
chr17	960890	960914
chr17	990658	990703
chr17	1012071	1012133
chr17	1012161	1012175
chr17	1027832	1027844
chr17	1049665	1049689
chr17	1049744	1050061
chr17	1130175	1130188
chr17	1130262	1130470
chr17	1131721	1131796
chr17	1131815	1132698
chr17	1133339	1133439
chr17	1182872	1182920
chr17	1303377	1303567
chr17	1359468	1359544
chr17	1394922	1395135
chr17	1532468	1532484
chr17	1541715	1541881
chr17	1619387	1619453
chr17	1810795	1810827
chr17	1850573	1850624
chr17	1900204	1900383
chr17	1900595	1900621
chr17	1902942	1902959
chr17	1902978	1902992
chr17	1927146	1927224
chr17	1927239	1927544
chr17	1927616	1927638
chr17	1928022	1928929
chr17	1933141	1933160
chr17	1933315	1933558
chr17	1953005	1953035
chr17	1960015	1960173
chr17	1969942	1969970
chr17	1988165	1988209
chr17	1988302	1988471
chr17	2087076	2087095
chr17	2124537	2124663
chr17	2147719	2147804
chr17	2207168	2207196
chr17	2207215	2207227
chr17	2207240	2207286
chr17	2239730	2239772
chr17	2239789	2239835
chr17	2239869	2239967
chr17	2239981	2239999
chr17	2287879	2287925
chr17	2297316	2297396
chr17	2297415	2297521
chr17	2297542	2297611
chr17	2303323	2303588
chr17	2303616	2303632
chr17	2304341	2304375
chr17	2304405	2304423
chr17	2326407	2326424
chr17	2326487	2326498
chr17	2326558	2326595
chr17	2496627	2496645
chr17	2628107	2628301
chr17	2653147	2653355
chr17	2653377	2653393
chr17	2680076	2680087
chr17	2680474	2680586
chr17	2858252	2858263
chr17	2878860	2878942
chr17	2968532	2968549
chr17	3142281	3142319
chr17	3468586	3468630
chr17	3496396	3496430
chr17	3545343	3545399
chr17	3545412	3545461
chr17	3551557	3551598
chr17	3571544	3571586
chr17	3571637	3571811
chr17	3593132	3593276
chr17	3627108	3627138
chr17	3657752	3657774
chr17	3698958	3699049
chr17	3699069	3699088
chr17	3699125	3699151
chr17	3727558	3727741
chr17	3749408	3749764
chr17	3795345	3795943
chr17	3824791	3824974
chr17	4167204	4167317
chr17	4236060	4236172
chr17	4268471	4268555
chr17	4268605	4268624
chr17	4268645	4268932
chr17	4365418	4366068
chr17	4402270	4402282
chr17	4402921	4403390
chr17	4424961	4424980
chr17	4458835	4458846
chr17	4458857	4458868
chr17	4482976	4482999
chr17	4488115	4488170
chr17	4488186	4488446
chr17	4544289	4544331
chr17	4544946	4545244
chr17	4545356	4545375
chr17	4613694	4613705
chr17	4618857	4618882
chr17	4642540	4642887
chr17	4643135	4643384
chr17	4692202	4692222
chr17	4699298	4699538
chr17	4737683	4737703
chr17	4811881	4811906
chr17	4811968	4812112
chr17	4812134	4812203
chr17	4843148	4843197
chr17	4843292	4843309
chr17	4843433	4843444
chr17	4851453	4851502
chr17	4851592	4851875
chr17	4852123	4852510
chr17	4901185	4901245
chr17	5027195	5027234
chr17	5095153	5095363
chr17	5185246	5185686
chr17	5342238	5342541
chr17	5372334	5372575
chr17	5404605	5404617
chr17	5448612	5448844
chr17	5448878	5448890
chr17	5514415	5514452
chr17	5677683	5677721
chr17	5712970	5712990
chr17	5713021	5713215
chr17	5972711	5972749
chr17	5973095	5973144
chr17	5973767	5973781
chr17	5981884	5981933
chr17	6097097	6097214
chr17	6097865	6097887
chr17	6161247	6161293
chr17	6229843	6229877
chr17	6229891	6230049
chr17	6230086	6230217
chr17	6358699	6358726
chr17	6544245	6544503
chr17	6558517	6558542
chr17	6558636	6558655
chr17	6558705	6558718
chr17	6614756	6614780
chr17	6614818	6614841
chr17	6614950	6615066
chr17	6690551	6690581
chr17	6752093	6752142
chr17	6915608	6915900
chr17	6915928	6915943
chr17	6918243	6918265
chr17	6926939	6927004
chr17	6927090	6927247
chr17	7078061	7078074
chr17	7111007	7111028
chr17	7111043	7111124
chr17	7123152	7123294
chr17	7154894	7154995
chr17	7166429	7166452
chr17	7166840	7167045
chr17	7185126	7185146
chr17	7197794	7197822
chr17	7197834	7198018
chr17	7198034	7198088
chr17	7198469	7198609
chr17	7210365	7210376
chr17	7219400	7219429
chr17	7253715	7253796
chr17	7255103	7255169
chr17	7257652	7257663
chr17	7308137	7308187
chr17	7308212	7308238
chr17	7343237	7343300
chr17	7343348	7343795
chr17	7349661	7349688
chr17	7381251	7381309
chr17	7387443	7388296
chr17	7476365	7476376
chr17	7476447	7476817
chr17	7476869	7477282
chr17	7477301	7477316
chr17	7477328	7477343
chr17	7486137	7486400
chr17	7486817	7487279
chr17	7487331	7487362
chr17	7554281	7554326
chr17	7555356	7555468
chr17	7588390	7588436
chr17	7589368	7589394
chr17	7589417	7589738
chr17	7589782	7589985
chr17	7607955	7608518
chr17	7608536	7608560
chr17	7655249	7655267
chr17	7739277	7739291
chr17	7755459	7755518
chr17	7760348	7760479
chr17	7760534	7760573
chr17	7788773	7788947
chr17	7790878	7790889
chr17	7791957	7792146
chr17	7819409	7819447
chr17	7975605	7975703
chr17	7975757	7975796
chr17	7975838	7975860
chr17	7975916	7976037
chr17	7976086	7976200
chr17	7982547	7982592
chr17	7990529	7990540
chr17	7990559	7990573
chr17	7990587	7990602
chr17	8022338	8022669
chr17	8022945	8023332
chr17	8023498	8023820
chr17	8023841	8023876
chr17	8024173	8024414
chr17	8026721	8026855
chr17	8027436	8027535
chr17	8028797	8028817
chr17	8028892	8029276
chr17	8042047	8042975
chr17	8059497	8059645
chr17	8060231	8060283
chr17	8060302	8060340
chr17	8076627	8077060
chr17	8089560	8089801
chr17	8090075	8091128
chr17	8092546	8092671
chr17	8092697	8092758
chr17	8123999	8124361
chr17	8124382	8124393
chr17	8124759	8125050
chr17	8125433	8125729
chr17	8126043	8126417
chr17	8129387	8129598
chr17	8129655	8130170
chr17	8130231	8130515
chr17	8286450	8286611
chr17	8287293	8287324
chr17	8287340	8287434
chr17	8300943	8300977
chr17	8312285	8312297
chr17	8339174	8339382
chr17	8534586	8534665
chr17	8534753	8534887
chr17	8858011	8858061
chr17	8858140	8858157
chr17	8868244	8868445
chr17	8906201	8906214
chr17	8907273	8907341
chr17	8924393	8924404
chr17	8924828	8925038
chr17	8925060	8926074
chr17	8926231	8926243
chr17	8926269	8926285
chr17	8926327	8926354
chr17	8931802	8931932
chr17	9065685	9065885
chr17	9065914	9066026
chr17	9066792	9066821
chr17	9143145	9143199
chr17	9144493	9144504
chr17	9432600	9432664
chr17	9479067	9479236
chr17	9479893	9479910
chr17	9480020	9480118
chr17	9619041	9619054
chr17	9695653	9695759
chr17	9715039	9715064
chr17	9719659	9719841
chr17	9720012	9720023
chr17	9720086	9720114
chr17	9720231	9720257
chr17	9720287	9720300
chr17	10029687	10029855
chr17	10108924	10108968
chr17	10109215	10109250
chr17	10200789	10200808
chr17	10444617	10444749
chr17	10600817	10601064
chr17	10633997	10634025
chr17	10749752	10749801
chr17	10749833	10750549
chr17	11634299	11634312
chr17	11900560	11900574
chr17	11900594	11900610
chr17	11900652	11900727
chr17	11900773	11900796
chr17	11924079	11924098
chr17	12564287	12564307
chr17	12579556	12579609
chr17	12692615	12692680
chr17	12806026	12806081
chr17	12806097	12806138
chr17	12806174	12806185
chr17	12806291	12806344
chr17	12806476	12806522
chr17	12920906	12920933
chr17	12928445	12928469
chr17	12928523	12928594
chr17	13038553	13038588
chr17	13133801	13133827
chr17	13849309	13849352
chr17	13972397	13972438
chr17	13972650	13972893
chr17	14096920	14096955
chr17	14096966	14097014
chr17	14097035	14097076
chr17	14203757	14203791
chr17	14233876	14233893
chr17	14298617	14298635
chr17	14298969	14298983
chr17	14642097	14642140
chr17	14789849	14789874
chr17	14850955	14851076
chr17	14851249	14851262
chr17	14851275	14851323
chr17	15164615	15164796
chr17	15166878	15166936
chr17	15332622	15332636
chr17	15332663	15333011
chr17	15429000	15429018
chr17	15493787	15493931
chr17	15546210	15546274
chr17	15602737	15602786
chr17	15602819	15602832
chr17	15603065	15603103
chr17	15619884	15620648
chr17	15831318	15831335
chr17	15862876	15862902
chr17	15903106	15903142
chr17	15903175	15903188
chr17	16118827	16118870
chr17	16120315	16120707
chr17	16255324	16255505
chr17	16284241	16284563
chr17	16329135	16329187
chr17	16329341	16329397
chr17	16341926	16341986
chr17	16342175	16342543
chr17	16342564	16342634
chr17	16356505	16356736
chr17	16390211	16390275
chr17	16439141	16439216
chr17	16439229	16439287
chr17	16472321	16472384
chr17	16472511	16472533
chr17	16472555	16472572
chr17	16487579	16487622
chr17	16492934	16492945
chr17	16556910	16556960
chr17	16587287	16587485
chr17	16902760	16902788
chr17	16935869	16935970
chr17	16999590	16999656
chr17	17140445	17140723
chr17	17140783	17140811
chr17	17140822	17140842
chr17	17140898	17141080
chr17	17287092	17287120
chr17	17287193	17287313
chr17	17319904	17319921
chr17	17348578	17348842
chr17	17363202	17363220
chr17	17363745	17363813
chr17	17494814	17495301
chr17	17585649	17585693
chr17	17586200	17586272
chr17	17625527	17625642
chr17	17626683	17626704
chr17	17626715	17626959
chr17	17627119	17627432
chr17	17644290	17644534
chr17	17685282	17685387
chr17	17685444	17685878
chr17	17714902	17714920
chr17	17715358	17715379
chr17	17715430	17715544
chr17	17716022	17716275
chr17	17739381	17739393
chr17	17739537	17739840
chr17	17739858	17739891
chr17	17743339	17743368
chr17	17990998	17991427
chr17	18032275	18032353
chr17	18034133	18034187
chr17	18057148	18057355
chr17	18070454	18070470
chr17	18087887	18087955
chr17	18087975	18088004
chr17	18088030	18088319
chr17	18128559	18128601
chr17	18128927	18128995
chr17	18208805	18208819
chr17	18266518	18266696
chr17	18280648	18280694
chr17	18315435	18315468
chr17	18315513	18315538
chr17	18362646	18362688
chr17	18528970	18529183
chr17	18565163	18565957
chr17	18585500	18585514
chr17	18625400	18625466
chr17	18684438	18684685
chr17	18721273	18721347
chr17	18830095	18830118
chr17	19240468	19240503
chr17	19411282	19411740
chr17	19437175	19437188
chr17	19552295	19552458
chr17	19552495	19552506
chr17	19649875	19650144
chr17	19700036	19700080
chr17	19771194	19771281
chr17	19881069	19881229
chr17	19912676	19912750
chr17	19913233	19913248
chr17	19913383	19913415
chr17	19913480	19913505
chr17	19998683	19998910
chr17	20020279	20020333
chr17	20127113	20127147
chr17	20224467	20224504
chr17	20435484	20435674
chr17	20747223	20747318
chr17	20747359	20747608
chr17	20946223	20946264
chr17	20946292	20946318
chr17	20947303	20947320
chr17	21043801	21043856
chr17	21116998	21117031
chr17	21279187	21279313
chr17	21279371	21279440
chr17	21279452	21279517
chr17	21312017	21312031
chr17	21361679	21361727
chr17	21455093	21455186
chr17	21477770	21477785
chr17	21792773	21793153
chr17	21825149	21825358
chr17	21831596	21831611
chr17	21915403	21915414
chr17	21934625	21934674
chr17	21940238	21940267
chr17	22011082	22011105
chr17	25620979	25621288
chr17	25637948	25637959
chr17	25650939	25650967
chr17	25666868	25666879
chr17	25666890	25666927
chr17	25680792	25680806
chr17	25680817	25680898
chr17	25687839	25687890
chr17	25847929	25848002
chr17	25934601	25934905
chr17	26149279	26149423
chr17	26438848	26438879
chr17	26438891	26439015
chr17	26554390	26554530
chr17	26554640	26554658
chr17	26589211	26589473
chr17	26684398	26684790
chr17	26834922	26834997
chr17	26835016	26835104
chr17	26837576	26837636
chr17	26903754	26903813
chr17	26972291	26972317
chr17	26972330	26972448
chr17	27052882	27053120
chr17	27055631	27055643
chr17	27072470	27072492
chr17	27229266	27229279
chr17	27229327	27229421
chr17	27229931	27230281
chr17	27230389	27230407
chr17	27332101	27332138
chr17	27333049	27333185
chr17	27355056	27355096
chr17	27370426	27370443
chr17	27467666	27467692
chr17	27467711	27467769
chr17	27467788	27467842
chr17	27619782	27619903
chr17	27620904	27621174
chr17	27717128	27717418
chr17	27893066	27893475
chr17	27893628	27893876
chr17	27894036	27894092
chr17	27894139	27894152
chr17	27894465	27894535
chr17	27909027	27909252
chr17	27916550	27916578
chr17	27917553	27917570
chr17	27917639	27917664
chr17	27942542	27942668
chr17	27942780	27942929
chr17	27944101	27944381
chr17	27945143	27945181
chr17	28084295	28084320
chr17	28443731	28443922
chr17	28553960	28554175
chr17	28562297	28562380
chr17	28619101	28619227
chr17	28804297	28804565
chr17	29013551	29013568
chr17	29035349	29035419
chr17	29035466	29035477
chr17	29035495	29036115
chr17	29037093	29037339
chr17	29151692	29151750
chr17	29158792	29159124
chr17	29233117	29233509
chr17	29247872	29247888
chr17	29248715	29248822
chr17	29369517	29369622
chr17	29553456	29553469
chr17	29553553	29553611
chr17	29553723	29553738
chr17	29614571	29614594
chr17	29803875	29804007
chr17	29876899	29877498
chr17	30186483	30186503
chr17	30186530	30186541
chr17	30354342	30354578
chr17	30354595	30354607
chr17	30419130	30419156
chr17	30593987	30594022
chr17	30594139	30594192
chr17	30669069	30669407
chr17	30771405	30771477
chr17	30814114	30814139
chr17	31224400	31224413
chr17	31239365	31239383
chr17	31239397	31239420
chr17	31239854	31239906
chr17	31559429	31559445
chr17	31559547	31559564
chr17	31618739	31618841
chr17	31619126	31619184
chr17	31990074	31990087
chr17	32198969	32199004
chr17	32199022	32199094
chr17	32221345	32221410
chr17	32482594	32482623
chr17	32484986	32485014
chr17	32740727	32740763
chr17	32906268	32906911
chr17	32907573	32907665
chr17	32908275	32908318
chr17	32940162	32940250
chr17	33057177	33057293
chr17	33193086	33193124
chr17	33469095	33469463
chr17	33601824	33601886
chr17	33601924	33601994
chr17	33673191	33673262
chr17	33720843	33720999
chr17	33721027	33721202
chr17	33822925	33822961
chr17	33905613	33905625
chr17	33905688	33905715
chr17	34045331	34045385
chr17	34077124	34077421
chr17	34112206	34112355
chr17	34135982	34136105
chr17	34136344	34136703
chr17	34257944	34258007
chr17	34463079	34463090
chr17	34819879	34819910
chr17	34819921	34819971
chr17	34820014	34820096
chr17	34842296	34842311
chr17	34842329	34842530
chr17	34891274	34891313
chr17	34891330	34891414
chr17	34901298	34901603
chr17	34957803	34957973
chr17	35013727	35013972
chr17	35021932	35021975
chr17	35174310	35174506
chr17	35214446	35214628
chr17	35285201	35285258
chr17	35293071	35293137
chr17	35293157	35293206
chr17	35295563	35295590
chr17	35438266	35438286
chr17	35466937	35466989
chr17	35716512	35716538
chr17	35849841	35849859
chr17	35969469	35969498
chr17	36048397	36048417
chr17	36101943	36101970
chr17	36102143	36102208
chr17	36102859	36103061
chr17	36103218	36103247
chr17	36103385	36103554
chr17	36103565	36103737
chr17	36104812	36104857
chr17	36178457	36178586
chr17	36178650	36178704
chr17	36410765	36410867
chr17	36413258	36413353
chr17	36423064	36423109
chr17	36452951	36453032
chr17	36453069	36453171
chr17	36575237	36575440
chr17	36575838	36575856
chr17	36609625	36609722
chr17	36627961	36627991
chr17	36686937	36687285
chr17	36714772	36714792
chr17	36718017	36718054
chr17	36757844	36757956
chr17	36762056	36762287
chr17	36762308	36762322
chr17	36829804	36829841
chr17	36882609	36882666
chr17	36889692	36889753
chr17	36905931	36905998
chr17	36907877	36908257
chr17	36955680	36956296
chr17	36981592	36981666
chr17	36981757	36981791
chr17	37009904	37009915
chr17	37009947	37009990
chr17	37017699	37018148
chr17	37018170	37018186
chr17	37023740	37024142
chr17	37025398	37025726
chr17	37026105	37026401
chr17	37042411	37042428
chr17	37070929	37070979
chr17	37149665	37149681
chr17	37183398	37183434
chr17	37183626	37183655
chr17	37203166	37203197
chr17	37203248	37203551
chr17	37309593	37309633
chr17	37309813	37310208
chr17	37310532	37311001
chr17	37353087	37353128
chr17	37353161	37353172
chr17	37353861	37353889
chr17	37354190	37354244
chr17	37356265	37356290
chr17	37356498	37356704
chr17	37381800	37381879
chr17	37381961	37382000
chr17	37382181	37382333
chr17	37382347	37382362
chr17	37393520	37393562
chr17	37404704	37404730
chr17	37404884	37405009
chr17	37606512	37606549
chr17	37617701	37617887
chr17	37755230	37755247
chr17	37755304	37755334
chr17	37761673	37762909
chr17	37774378	37774405
chr17	37808828	37808908
chr17	37824887	37824929
chr17	37828014	37828045
chr17	37828194	37828208
chr17	37832749	37832790
chr17	37851947	37852060
chr17	37852087	37852175
chr17	37910530	37910584
chr17	37910652	37910748
chr17	38020098	38020140
chr17	38020151	38020259
chr17	38020317	38020727
chr17	38109016	38109034
chr17	38109051	38109169
chr17	38109189	38109235
chr17	38136868	38137239
chr17	38225328	38225443
chr17	38243253	38243274
chr17	38243464	38243477
chr17	38243501	38243514
chr17	38243545	38243579
chr17	38243671	38243726
chr17	38257207	38257256
chr17	38278116	38278299
chr17	38279527	38279543
chr17	38280585	38280601
chr17	38296543	38296964
chr17	38350576	38350639
chr17	38463224	38463264
chr17	38468589	38468973
chr17	38472643	38472839
chr17	38474847	38474971
chr17	38475012	38475024
chr17	38506448	38506471
chr17	38529183	38529206
chr17	38600280	38600291
chr17	38601121	38601244
chr17	38612967	38613015
chr17	38620397	38620441
chr17	38632623	38632685
chr17	38739197	38739230
chr17	38764585	38764622
chr17	38764712	38764770
chr17	38803996	38804493
chr17	39215793	39215855
chr17	39680086	39680243
chr17	39684817	39684883
chr17	39754327	39755744
chr17	39780732	39780828
chr17	39821757	39821770
chr17	39834904	39834995
chr17	39835011	39835028
chr17	39845036	39845267
chr17	39874504	39874534
chr17	39890661	39891176
chr17	39891355	39891555
chr17	39945680	39945706
chr17	39958389	39958401
chr17	40021554	40021699
chr17	40073477	40073814
chr17	40100645	40100699
chr17	40118527	40118577
chr17	40118615	40118920
chr17	40169334	40169685
chr17	40189394	40189445
chr17	40216080	40216134
chr17	40305866	40305906
chr17	40305981	40305993
chr17	40324057	40324119
chr17	40324130	40324145
chr17	40326501	40326671
chr17	40353542	40353572
chr17	40373919	40374125
chr17	40374141	40374233
chr17	40428363	40428463
chr17	40540685	40540719
chr17	40556709	40556782
chr17	40556870	40557029
chr17	40574618	40574945
chr17	40575082	40575094
chr17	40575108	40575158
chr17	40575198	40575318
chr17	40705288	40705316
chr17	40705964	40706010
chr17	40706058	40706074
chr17	40714119	40714149
chr17	40828614	40828632
chr17	40828663	40828791
chr17	40828934	40829015
chr17	40830037	40830204
chr17	40834395	40834670
chr17	40850561	40850586
chr17	40925308	40925578
chr17	40985256	40985287
chr17	40985326	40985350
chr17	40985361	40985415
chr17	40985457	40985542
chr17	41116476	41116496
chr17	41116510	41116575
chr17	41150306	41150344
chr17	41150434	41150495
chr17	41220814	41220960
chr17	41561046	41561390
chr17	41623268	41623443
chr17	41747211	41747255
chr17	41752944	41753222
chr17	41818330	41818351
chr17	41875341	41875355
chr17	41983913	41984025
chr17	41984202	41984264
chr17	42004621	42004802
chr17	42083856	42084026
chr17	42092223	42092544
chr17	42143565	42143587
chr17	42143611	42143718
chr17	42143899	42143923
chr17	42143978	42143999
chr17	42230582	42230691
chr17	42277046	42277064
chr17	42277086	42277422
chr17	42288435	42288467
chr17	42298680	42298713
chr17	42346800	42346960
chr17	42386054	42386084
chr17	42392436	42392476
chr17	42392636	42392713
chr17	42402095	42402106
chr17	42467796	42467836
chr17	42635374	42635483
chr17	42686761	42686869
chr17	42720012	42720116
chr17	42767011	42767422
chr17	42907493	42907512
chr17	42907526	42907651
chr17	42907706	42907855
chr17	42976750	42976830
chr17	43061576	43062623
chr17	43062684	43062727
chr17	43101659	43101708
chr17	43205176	43205202
chr17	43224406	43224496
chr17	43225120	43225156
chr17	43225769	43226070
chr17	43226093	43226116
chr17	43227510	43227528
chr17	43227704	43227716
chr17	43238730	43239001
chr17	43249929	43250014
chr17	43250116	43250369
chr17	43279637	43279659
chr17	43319003	43319054
chr17	43319085	43319253
chr17	43361964	43361978
chr17	43393826	43393843
chr17	43449615	43449687
chr17	43449699	43449823
chr17	43508172	43508428
chr17	43508729	43508884
chr17	43508943	43509116
chr17	43509366	43509401
chr17	43545744	43545785
chr17	43797120	43797217
chr17	43861848	43861873
chr17	43862362	43862394
chr17	43862405	43862593
chr17	43862680	43862814
chr17	43863027	43863045
chr17	43867686	43867791
chr17	43881148	43881166
chr17	43935381	43935405
chr17	43947860	43947915
chr17	43971697	43971717
chr17	43971797	43971859
chr17	43972248	43972287
chr17	43972302	43972336
chr17	43972417	43972459
chr17	43972695	43972753
chr17	43972799	43972813
chr17	43973177	43973316
chr17	44011877	44012116
chr17	44271285	44271298
chr17	44271614	44271630
chr17	44344166	44344195
chr17	44344237	44344260
chr17	44344395	44344482
chr17	44344620	44344643
chr17	44438627	44438643
chr17	44438697	44438744
chr17	44438801	44438812
chr17	44449880	44450138
chr17	44450172	44450280
chr17	44512395	44512460
chr17	44656540	44656722
chr17	44667850	44667897
chr17	44667908	44668233
chr17	44713155	44713185
chr17	44729958	44730040
chr17	44893312	44893343
chr17	44893425	44893645
chr17	44913464	44913485
chr17	44929755	44929812
chr17	45000236	45000267
chr17	45000298	45000651
chr17	45144714	45144937
chr17	45307097	45307110
chr17	45377705	45377733
chr17	45392961	45392972
chr17	45500751	45500946
chr17	45569811	45570034
chr17	45608512	45608564
chr17	45610918	45610931
chr17	45610948	45611056
chr17	45727141	45727468
chr17	45772235	45772622
chr17	45772642	45772681
chr17	45811833	45811845
chr17	45811871	45812006
chr17	45818505	45818760
chr17	45908810	45908989
chr17	45928441	45928586
chr17	45982480	45982494
chr17	46026172	46026209
chr17	46026242	46026262
chr17	46026355	46026412
chr17	46026512	46026572
chr17	46035047	46035063
chr17	46104212	46104235
chr17	46125976	46126007
chr17	46126424	46126464
chr17	46126514	46126651
chr17	46137683	46137789
chr17	46178683	46178705
chr17	46190984	46191046
chr17	46565261	46565319
chr17	46620351	46620556
chr17	46620578	46621207
chr17	46621264	46621306
chr17	46622152	46622179
chr17	46629420	46629435
chr17	46632692	46632703
chr17	46632732	46632747
chr17	46654128	46654420
chr17	46670550	46670801
chr17	46675144	46675177
chr17	46675194	46675352
chr17	46690645	46690658
chr17	46692412	46692751
chr17	46696585	46696648
chr17	46711099	46711151
chr17	46713943	46714261
chr17	46755414	46755431
chr17	46796580	46796613
chr17	46810193	46810243
chr17	46816180	46816203
chr17	46913944	46914008
chr17	46922757	46922782
chr17	46985580	46985894
chr17	47074213	47074491
chr17	47074513	47074533
chr17	47077291	47077326
chr17	47104044	47104129
chr17	47209996	47210072
chr17	47210361	47210435
chr17	47269466	47269541
chr17	47269679	47270139
chr17	47439461	47439684
chr17	47573924	47573972
chr17	47585647	47585672
chr17	47586235	47586249
chr17	47647472	47647483
chr17	47647868	47648036
chr17	47653039	47653131
chr17	47653181	47653244
chr17	47755294	47755479
chr17	47755809	47755823
chr17	47840504	47840531
chr17	47840674	47840686
chr17	47840712	47840835
chr17	47856753	47856770
chr17	47865926	47865977
chr17	47866004	47866050
chr17	47928193	47928210
chr17	47942489	47942507
chr17	47943006	47943034
chr17	47957954	47957977
chr17	47958801	47958854
chr17	47979585	47979619
chr17	47986350	47986363
chr17	47988032	47988256
chr17	48041044	48041351
chr17	48041727	48041755
chr17	48041804	48041823
chr17	48045756	48045791
chr17	48045852	48046031
chr17	48046244	48046255
chr17	48046518	48046616
chr17	48046689	48046700
chr17	48046721	48046979
chr17	48049052	48049094
chr17	48049176	48049359
chr17	48050421	48050634
chr17	48053463	48053508
chr17	48072119	48072884
chr17	48101957	48102037
chr17	48150962	48151018
chr17	48157844	48157867
chr17	48194634	48194787
chr17	48194806	48194944
chr17	48207077	48207346
chr17	48207420	48207636
chr17	48208030	48208087
chr17	48226560	48226579
chr17	48226600	48226693
chr17	48226719	48227217
chr17	48227240	48227329
chr17	48227399	48227590
chr17	48227645	48227681
chr17	48227694	48227940
chr17	48244002	48244197
chr17	48246784	48246804
chr17	48275922	48275965
chr17	48423196	48423220
chr17	48423243	48423353
chr17	48474746	48475081
chr17	48518006	48518066
chr17	48553265	48553373
chr17	48556028	48556410
chr17	48638566	48638688
chr17	48639628	48639749
chr17	48642357	48642619
chr17	48647925	48647950
chr17	48655142	48655158
chr17	48666917	48666958
chr17	48784679	48784850
chr17	48785061	48785433
chr17	48796842	48797019
chr17	48797040	48797104
chr17	48797121	48797222
chr17	48826597	48826608
chr17	48868070	48868084
chr17	48883756	48883816
chr17	48883950	48884001
chr17	48928106	48928169
chr17	48928195	48928273
chr17	48940509	48940522
chr17	48943543	48943946
chr17	48943963	48944038
chr17	49021770	49021801
chr17	49021821	49021916
chr17	49021938	49021969
chr17	49034646	49034659
chr17	49223780	49223802
chr17	49230643	49231069
chr17	49231088	49231139
chr17	50235146	50235157
chr17	51016102	51016150
chr17	51016165	51016180
chr17	51996650	51996662
chr17	52966741	52966790
chr17	53045892	53045968
chr17	53315794	53315867
chr17	53315883	53315944
chr17	53315959	53316002
chr17	53342134	53342220
chr17	53342245	53342264
chr17	53344998	53345017
chr17	53434091	53434142
chr17	53678936	53679017
chr17	53747532	53747613
chr17	53819785	53819801
chr17	53828368	53828400
chr17	53828462	53828595
chr17	53923243	53923294
chr17	54201149	54201192
chr17	54499812	54499876
chr17	54670297	54670322
chr17	54671035	54671570
chr17	54671719	54671746
chr17	54671816	54671830
chr17	54671850	54671875
chr17	54671983	54672359
chr17	54672386	54672398
chr17	54674029	54674107
chr17	54675254	54675275
chr17	54739357	54739372
chr17	54869688	54870495
chr17	54912218	54912440
chr17	54912455	54912484
chr17	54990850	54990877
chr17	54990897	54991018
chr17	55038314	55038356
chr17	55038411	55038469
chr17	55333671	55333868
chr17	55554513	55554555
chr17	55641112	55641135
chr17	55753592	55753654
chr17	55927306	55927786
chr17	55929057	55929078
chr17	55929134	55929149
chr17	55982631	55982654
chr17	56012264	56012382
chr17	56064925	56064947
chr17	56064985	56064999
chr17	56065183	56065198
chr17	56083955	56084019
chr17	56084626	56084833
chr17	56084889	56084915
chr17	56151030	56151076
chr17	56160668	56160808
chr17	56321461	56321488
chr17	56406053	56406218
chr17	56407220	56407237
chr17	56429594	56429838
chr17	56592079	56592171
chr17	56708919	56709290
chr17	56736475	56736748
chr17	56756673	56757061
chr17	56757085	56757097
chr17	56769802	56770093
chr17	56834276	56834307
chr17	57199291	57199357
chr17	57287180	57287540
chr17	57373987	57374028
chr17	57374050	57374150
chr17	57388187	57388248
chr17	57407419	57407481
chr17	57407628	57407830
chr17	57542322	57542342
chr17	57542948	57542960
chr17	57696637	57696766
chr17	57697034	57697361
chr17	57916388	57916480
chr17	57916527	57916625
chr17	57936659	57936688
chr17	57937213	57937263
chr17	57937660	57937746
chr17	58016071	58016103
chr17	58042000	58042300
chr17	58086116	58086137
chr17	58170586	58170641
chr17	58204652	58204663
chr17	58204680	58204705
chr17	58213020	58213069
chr17	58232864	58232885
chr17	58232907	58232918
chr17	58232955	58232967
chr17	58595709	58595759
chr17	58603570	58603599
chr17	58603648	58603694
chr17	58635329	58635464
chr17	58678121	58678271
chr17	58678284	58678302
chr17	58678353	58678396
chr17	58678743	58678765
chr17	59278454	59278492
chr17	59385560	59385576
chr17	59413161	59413200
chr17	59414679	59414762
chr17	59474484	59474518
chr17	59474666	59474689
chr17	59474731	59474842
chr17	59475237	59475286
chr17	59476029	59476066
chr17	59476264	59476311
chr17	59476857	59476936
chr17	59476949	59476977
chr17	59477620	59477752
chr17	59477868	59477962
chr17	59480570	59480603
chr17	59481276	59481443
chr17	59481549	59481600
chr17	59486724	59486768
chr17	59486781	59486802
chr17	59486950	59486978
chr17	59487106	59487127
chr17	59494056	59494121
chr17	59494140	59494151
chr17	59532693	59532787
chr17	59541521	59541540
chr17	59645522	59645619
chr17	59646587	59646656
chr17	59652212	59652243
chr17	59652570	59652622
chr17	59696950	59697235
chr17	59713118	59713204
chr17	59965905	59965956
chr17	59987170	59987191
chr17	60004888	60005418
chr17	60139944	60139989
chr17	60221467	60221651
chr17	60555349	60555360
chr17	60556469	60556485
chr17	60772099	60772149
chr17	60817436	60817450
chr17	60869883	60871428
chr17	60871542	60871553
chr17	60871578	60871656
chr17	60877759	60877832
chr17	60898196	60898223
chr17	60938971	60938992
chr17	61043361	61043450
chr17	61043465	61043630
chr17	61079300	61079333
chr17	61079844	61079874
chr17	61678039	61678412
chr17	61742916	61742939
chr17	61776816	61776889
chr17	61776900	61776935
chr17	61819342	61819419
chr17	61824064	61824082
chr17	61824103	61824254
chr17	61836876	61836934
chr17	61850827	61850883
chr17	61851500	61851582
chr17	61919946	61920342
chr17	61947031	61947118
chr17	61947137	61947176
chr17	61960114	61960194
chr17	61994051	61994654
chr17	62039383	62039398
chr17	62184078	62184135
chr17	62207312	62207587
chr17	62223263	62223529
chr17	62501553	62501722
chr17	62502259	62502550
chr17	62502826	62502964
chr17	62609738	62609910
chr17	62627318	62627338
chr17	62658423	62658457
chr17	62811113	62811136
chr17	62915488	62915851
chr17	62961956	62962276
chr17	63119546	63119584
chr17	63166982	63167013
chr17	63167260	63167408
chr17	63167424	63167438
chr17	63175772	63175791
chr17	63258084	63258133
chr17	63534001	63534385
chr17	63553906	63553984
chr17	63558053	63558410
chr17	63687095	63687164
chr17	64196853	64196871
chr17	64196988	64197000
chr17	64298545	64298578
chr17	64298627	64298760
chr17	64459450	64459466
chr17	64498977	64498992
chr17	64726491	64726602
chr17	64882610	64882973
chr17	64961047	64961515
chr17	65253890	65253968
chr17	65256900	65256930
chr17	65362457	65362867
chr17	65372807	65373055
chr17	65373255	65373624
chr17	65374830	65374897
chr17	65374910	65374993
chr17	65421102	65421432
chr17	65812429	65812469
chr17	65820801	65820849
chr17	65821445	65821679
chr17	65989197	65989225
chr17	65989254	65989282
chr17	65990588	65990632
chr17	66015736	66016283
chr17	66016358	66016372
chr17	66025619	66025640
chr17	66195574	66195644
chr17	66201503	66201644
chr17	66286717	66286823
chr17	66288071	66288114
chr17	66288135	66288183
chr17	66288210	66288230
chr17	66288295	66288307
chr17	66288332	66288361
chr17	66288372	66288483
chr17	66328207	66328371
chr17	66328382	66328428
chr17	66395755	66395789
chr17	66587668	66587751
chr17	66609971	66610001
chr17	67081134	67081368
chr17	67289976	67290047
chr17	67322662	67322705
chr17	67410825	67410912
chr17	67410928	67410994
chr17	67603734	67603753
chr17	68164820	68164838
chr17	69164346	69164522
chr17	69256546	69256607
chr17	69280212	69280225
chr17	69280236	69280255
chr17	69280270	69280316
chr17	69950423	69950482
chr17	70116825	70116845
chr17	70117779	70117991
chr17	70119387	70119689
chr17	70120262	70120368
chr17	70120379	70120412
chr17	70185391	70185440
chr17	70185468	70185542
chr17	70185699	70185721
chr17	70348445	70348505
chr17	70379104	70379120
chr17	70549926	70549948
chr17	70550136	70550153
chr17	70550274	70550298
chr17	70550355	70550370
chr17	70550429	70550440
chr17	70553571	70553624
chr17	70557384	70557458
chr17	70588706	70589042
chr17	70589053	70589067
chr17	70631536	70631710
chr17	70672479	70672501
chr17	70702970	70702988
chr17	70703001	70703023
chr17	70902984	70903018
chr17	70946097	70946133
chr17	71089095	71089124
chr17	71144035	71144567
chr17	71161438	71161480
chr17	71220812	71220840
chr17	71220925	71221264
chr17	71306770	71307062
chr17	71308382	71308405
chr17	71340183	71340277
chr17	71417412	71417500
chr17	71491763	71491810
chr17	71557203	71557229
chr17	71590801	71590812
chr17	71610531	71610619
chr17	71610632	71610677
chr17	71639685	71639696
chr17	71639820	71639976
chr17	71949735	71949747
chr17	72072270	72072568
chr17	72072880	72073014
chr17	72159536	72159620
chr17	72182688	72182871
chr17	72199638	72199932
chr17	72209176	72209193
chr17	72209209	72209263
chr17	72209486	72209742
chr17	72209887	72209923
chr17	72243984	72244013
chr17	72342123	72342230
chr17	72376425	72376559
chr17	72423806	72423834
chr17	72427026	72427053
chr17	72427098	72427178
chr17	72427487	72427531
chr17	72427850	72428326
chr17	72428357	72428464
chr17	72433923	72433988
chr17	72434008	72434084
chr17	72463556	72463612
chr17	72511195	72511218
chr17	72565076	72565094
chr17	72565124	72565137
chr17	72565397	72565411
chr17	72565432	72565447
chr17	72581865	72582061
chr17	72631482	72631521
chr17	72631536	72631585
chr17	72631821	72631907
chr17	72667473	72667556
chr17	72667618	72667648
chr17	72674809	72674863
chr17	72745569	72745585
chr17	72747078	72747120
chr17	72759273	72759302
chr17	72838762	72838780
chr17	72838827	72838894
chr17	72848450	72848674
chr17	72855506	72855518
chr17	72857076	72857495
chr17	72858791	72858808
chr17	72889544	72889766
chr17	72889822	72889880
chr17	72968133	72968208
chr17	72968235	72968255
chr17	72968272	72968288
chr17	72978386	72978435
chr17	73008509	73009029
chr17	73029843	73030219
chr17	73030377	73030687
chr17	73031120	73031377
chr17	73031389	73031429
chr17	73043149	73043172
chr17	73088214	73088247
chr17	73127704	73127841
chr17	73127867	73127878
chr17	73127947	73127969
chr17	73150446	73150672
chr17	73178910	73179207
chr17	73179316	73179334
chr17	73179352	73179363
chr17	73201315	73201389
chr17	73201501	73201537
chr17	73201585	73201624
chr17	73257567	73258124
chr17	73379080	73379114
chr17	73522019	73522176
chr17	73554856	73555147
chr17	73717569	73717606
chr17	73774792	73774931
chr17	73775040	73775055
chr17	73775072	73775117
chr17	73775692	73775949
chr17	73781094	73781363
chr17	73873956	73874042
chr17	73874062	73874080
chr17	73874152	73874208
chr17	73901013	73901104
chr17	73901255	73901350
chr17	74023298	74023332
chr17	74023372	74023449
chr17	74023825	74023853
chr17	74068392	74068406
chr17	74068495	74068794
chr17	74068808	74068834
chr17	74072696	74072764
chr17	74073155	74073442
chr17	74073493	74073575
chr17	74099878	74099904
chr17	74099920	74099948
chr17	74100007	74100060
chr17	74117168	74117200
chr17	74117268	74117284
chr17	74117300	74117336
chr17	74117356	74117433
chr17	74136695	74136712
chr17	74137612	74137655
chr17	74237274	74237287
chr17	74273656	74273674
chr17	74349756	74349768
chr17	74349787	74350243
chr17	74379887	74380028
chr17	74380113	74380143
chr17	74380543	74380592
chr17	74380647	74380764
chr17	74495400	74495424
chr17	74497481	74497495
chr17	74536611	74536740
chr17	74547472	74547510
chr17	74553644	74553978
chr17	74582912	74582928
chr17	74656013	74656025
chr17	74664328	74664350
chr17	74721912	74721929
chr17	74721963	74722109
chr17	74732494	74732511
chr17	74732522	74732559
chr17	74732951	74732989
chr17	74733039	74733093
chr17	74733211	74733571
chr17	74865031	74865100
chr17	74896983	74897015
chr17	74919113	74919147
chr17	75084650	75084894
chr17	75170819	75171071
chr17	75171152	75171258
chr17	75251978	75252300
chr17	75279212	75279282
chr17	75316964	75316983
chr17	75462140	75462188
chr17	75480274	75480472
chr17	75480515	75481373
chr17	75481455	75481524
chr17	75653046	75653101
chr17	75780248	75780291
chr17	75780403	75780453
chr17	75800009	75800086
chr17	75806373	75806485
chr17	75848600	75848611
chr17	75861255	75861350
chr17	75869024	75869198
chr17	75872301	75872358
chr17	75954443	75954473
chr17	76101591	76101648
chr17	76124651	76124756
chr17	76124771	76124859
chr17	76195526	76195650
chr17	76210172	76210314
chr17	76219704	76219733
chr17	76219752	76219768
chr17	76234638	76234650
chr17	76250819	76250861
chr17	76262105	76262164
chr17	76262216	76262245
chr17	76286331	76286373
chr17	76354822	76354930
chr17	76354995	76355241
chr17	76355875	76356017
chr17	76356031	76356071
chr17	76356083	76356382
chr17	76356407	76356439
chr17	76356500	76356536
chr17	76361432	76361447
chr17	76362230	76362253
chr17	76374705	76374758
chr17	76418007	76418034
chr17	76456404	76456450
chr17	76456464	76456539
chr17	76473897	76473956
chr17	76473982	76474061
chr17	76474087	76474211
chr17	76501205	76501220
chr17	76588918	76588932
chr17	76635350	76635560
chr17	76694175	76694343
chr17	76694364	76694380
chr17	76777504	76777523
chr17	76778357	76778405
chr17	76778418	76778453
chr17	76778468	76778522
chr17	76811988	76812055
chr17	76812071	76812096
chr17	76815324	76815358
chr17	76836909	76836931
chr17	76889462	76889525
chr17	76989742	76989800
chr17	76989830	76989844
chr17	77021397	77021492
chr17	77089881	77089906
chr17	77134807	77134826
chr17	77134847	77134863
chr17	77164811	77164824
chr17	77165023	77165046
chr17	77179763	77179820
chr17	77379119	77379157
chr17	77459026	77460025
chr17	77665079	77665136
chr17	77665155	77665197
chr17	77665208	77665239
chr17	77670628	77670870
chr17	77720754	77721038
chr17	77721641	77721768
chr17	77744038	77744059
chr17	77750417	77750645
chr17	77751907	77751922
chr17	77751989	77752007
chr17	77764977	77765047
chr17	77765331	77765369
chr17	77765810	77765849
chr17	77770442	77770482
chr17	77770537	77770556
chr17	77784390	77784580
chr17	77789984	77790144
chr17	77801230	77801264
chr17	77807510	77807560
chr17	77807604	77807678
chr17	77807751	77808424
chr17	77812695	77812713
chr17	77813222	77813354
chr17	77813366	77813378
chr17	77815798	77816345
chr17	77867326	77868052
chr17	77868149	77868171
chr17	77893266	77893280
chr17	77903888	77903909
chr17	77913765	77913810
chr17	78010279	78010295
chr17	78010380	78010463
chr17	78063941	78064019
chr17	78064034	78064050
chr17	78064063	78064083
chr17	78064095	78064347
chr17	78120909	78121011
chr17	78129352	78129368
chr17	78140313	78140369
chr17	78140525	78140553
chr17	78147084	78147145
chr17	78234322	78234380
chr17	78234438	78234573
chr17	78248907	78248918
chr17	78248935	78248948
chr17	78248971	78248988
chr17	78264093	78264310
chr17	78287240	78287291
chr17	78287464	78287551
chr17	78288096	78288731
chr17	78289121	78289837
chr17	78389062	78389254
chr17	78428519	78428564
chr17	78428688	78428704
chr17	78449469	78449753
chr17	78449803	78450025
chr17	78450304	78450337
chr17	78450369	78450397
chr17	78450721	78450774
chr17	78450813	78450849
chr17	78450928	78450990
chr17	78451173	78451396
chr17	78451411	78451448
chr17	78451544	78451591
chr17	78451628	78451646
chr17	78451783	78451826
chr17	78485639	78485650
chr17	78518494	78518777
chr17	78607844	78608235
chr17	78608266	78608279
chr17	78608301	78608404
chr17	78608419	78608793
chr17	78674033	78674092
chr17	78674111	78674161
chr17	78674181	78674746
chr17	78716223	78716440
chr17	78716555	78716765
chr17	78721848	78722318
chr17	78821358	78821730
chr17	78836334	78836631
chr17	78849892	78850057
chr17	78866944	78866993
chr17	78867015	78867061
chr17	78901443	78901454
chr17	78901478	78901508
chr17	78965484	78965787
chr17	78978832	78978869
chr17	79000656	79000800
chr17	79000846	79000869
chr17	79000979	79001049
chr17	79008908	79009113
chr17	79075404	79075492
chr17	79139496	79139624
chr17	79181757	79181770
chr17	79205120	79205133
chr17	79227781	79227826
chr17	79227838	79227893
chr17	79274866	79274877
chr17	79282729	79282826
chr17	79316916	79317164
chr17	79317191	79317217
chr17	79319268	79319293
chr17	79339449	79339479
chr17	79360295	79360445
chr17	79368672	79368683
chr17	79368762	79368963
chr17	79370318	79370332
chr17	79372925	79372956
chr17	79392559	79392637
chr17	79398742	79399603
chr17	79451133	79451196
chr17	79479351	79479376
chr17	79479655	79479863
chr17	79486450	79486524
chr17	79486697	79486765
chr17	79495201	79495463
chr17	79495565	79496198
chr17	79496211	79496252
chr17	79498096	79498285
chr17	79498313	79498332
chr17	79499765	79499826
chr17	79519382	79519452
chr17	79604010	79604287
chr17	79650762	79650855
chr17	79651121	79651157
chr17	79670205	79670226
chr17	79670248	79670584
chr17	79678838	79678869
chr17	79679306	79679320
chr17	79680694	79680724
chr17	79762399	79762518
chr17	79762529	79762546
chr17	79762769	79762811
chr17	79762918	79762940
chr17	79762959	79762978
chr17	79763045	79763201
chr17	79763283	79763307
chr17	79766956	79767483
chr17	79767501	79767642
chr17	79776363	79776416
chr17	79776436	79776946
chr17	79776963	79776982
chr17	79777001	79777208
chr17	79818320	79818419
chr17	79827580	79827618
chr17	79885529	79885579
chr17	79918530	79918696
chr17	79919885	79919908
chr17	79935360	79935381
chr17	79935417	79935460
chr17	79942664	79942705
chr17	79942795	79942826
chr17	79942871	79943146
chr17	79988637	79988652
chr17	79988720	79988744
chr17	79989037	79989067
chr17	79989159	79989171
chr17	79995267	79995332
chr17	80023642	80023876
chr17	80062275	80062341
chr17	80062383	80062402
chr17	80170682	80170851
chr17	80171643	80171663
chr17	80186734	80186994
chr17	80187008	80187025
chr17	80189640	80189735
chr17	80190132	80190159
chr17	80236206	80236222
chr17	80239365	80239403
chr17	80239457	80239552
chr17	80239595	80239606
chr17	80267055	80267272
chr17	80273836	80273853
chr17	80279171	80279205
chr17	80290061	80290094
chr17	80290324	80290362
chr17	80291065	80291077
chr17	80291276	80291421
chr17	80291815	80291981
chr17	80310184	80310208
chr17	80361702	80361733
chr17	80361820	80361835
chr17	80361907	80361930
chr17	80361958	80362064
chr17	80376342	80376584
chr17	80416161	80416224
chr17	80419772	80419808
chr17	80452372	80452822
chr17	80455326	80455351
chr17	80507980	80508020
chr17	80508071	80508193
chr17	80533737	80534268
chr17	80550848	80550908
chr17	80551135	80551166
chr17	80606172	80606525
chr17	80606731	80606947
chr17	80618124	80618137
chr17	80618224	80618245
chr17	80618358	80618380
chr17	80618428	80618445
chr17	80618498	80618512
chr17	80618558	80618582
chr17	80618602	80618615
chr17	80639986	80639999
chr17	80640023	80640037
chr17	80657198	80657329
chr17	80671274	80671297
chr17	80674617	80674634
chr17	80681438	80681452
chr17	80709435	80709496
chr17	80709655	80709669
chr17	80709807	80709823
chr17	80759297	80759898
chr17	80788455	80788482
chr17	80807757	80808000
chr17	80808040	80808080
chr17	80840862	80840873
chr17	80863315	80863779
chr17	80917119	80917137
chr17	80941867	80941999
chr17	80942024	80942469
chr17	80984404	80984450
chr17	81008675	81008741
chr17	81008759	81008783
chr17	81008810	81009063
chr17	81036843	81036856
chr17	81039187	81039211
chr17	81054397	81054529
chr17	81057564	81057768
chr17	81120806	81120931
chr17	81121275	81121295
chr18	142040	142089
chr18	153315	153369
chr18	267930	268207
chr18	315235	315276
chr18	379730	379786
chr18	499316	499382
chr18	499411	499433
chr18	499458	499525
chr18	556122	556400
chr18	666882	666921
chr18	667376	667560
chr18	667680	667733
chr18	712411	712627
chr18	1338385	1338423
chr18	1618431	1618678
chr18	1648815	1648999
chr18	1916693	1916729
chr18	2088278	2088351
chr18	2593040	2593055
chr18	2593102	2593128
chr18	2605272	2605331
chr18	2686542	2686572
chr18	2972212	2972245
chr18	3247720	3247893
chr18	3249008	3249026
chr18	3261748	3261771
chr18	3261811	3262008
chr18	3262070	3262237
chr18	3450255	3450274
chr18	3450439	3450503
chr18	3450791	3450812
chr18	3451407	3451424
chr18	3451501	3451514
chr18	3451604	3451730
chr18	3624255	3624373
chr18	3740812	3741538
chr18	3771396	3771656
chr18	4510557	4510614
chr18	4510741	4510975
chr18	4510997	4511073
chr18	4511131	4511155
chr18	5295225	5295394
chr18	5295998	5296011
chr18	5296022	5296364
chr18	5296443	5296550
chr18	5475301	5475337
chr18	5475573	5475634
chr18	5629265	5629309
chr18	5629400	5629456
chr18	5630862	5630886
chr18	6163249	6163321
chr18	6432157	6432323
chr18	6496006	6496032
chr18	6683175	6683195
chr18	6729201	6729277
chr18	6729290	6729504
chr18	6729517	6729529
chr18	6729563	6729589
chr18	7370796	7370825
chr18	7472432	7472455
chr18	7568605	7568631
chr18	7568710	7568808
chr18	7568830	7568841
chr18	7676623	7676709
chr18	8240444	8240588
chr18	8609342	8609364
chr18	8609384	8609424
chr18	8704911	8704970
chr18	8949635	8949653
chr18	8963468	8963798
chr18	9084949	9085062
chr18	9136465	9136614
chr18	9137564	9137629
chr18	9196116	9196147
chr18	9334853	9334866
chr18	9609222	9609240
chr18	9614594	9614623
chr18	9809180	9809249
chr18	9824284	9824456
chr18	9914995	9915107
chr18	9915118	9915130
chr18	10336922	10336939
chr18	10609934	10609975
chr18	10726310	10726892
chr18	10901416	10901457
chr18	11078018	11078032
chr18	11078051	11078192
chr18	11103785	11103844
chr18	11228052	11228116
chr18	11320988	11321030
chr18	11544176	11544331
chr18	11689034	11689274
chr18	11695907	11695954
chr18	11851242	11851431
chr18	12039094	12039143
chr18	12039161	12039207
chr18	12308813	12308845
chr18	12407915	12408065
chr18	12420283	12420338
chr18	12423963	12424018
chr18	12607744	12607779
chr18	12702664	12702780
chr18	12737976	12738019
chr18	12921495	12921518
chr18	12948444	12948467
chr18	13106267	13106808
chr18	13190925	13190941
chr18	13382601	13382669
chr18	13525104	13525116
chr18	13525154	13525178
chr18	13590262	13590280
chr18	13590303	13590391
chr18	14431262	14431319
chr18	14463859	14463980
chr18	14958641	14958683
chr18	14959190	14959205
chr18	19192122	19192482
chr18	19748299	19748334
chr18	19749571	19749657
chr18	19750760	19750972
chr18	19751235	19751250
chr18	19833616	19833630
chr18	19931115	19931166
chr18	20122244	20122302
chr18	20122364	20122525
chr18	20138846	20139105
chr18	20139120	20139163
chr18	20189615	20189748
chr18	20354113	20354145
chr18	20848761	20848786
chr18	20911576	20911655
chr18	21060515	21060557
chr18	21079350	21079388
chr18	21166241	21166538
chr18	21195797	21195959
chr18	21195970	21195988
chr18	21196000	21196017
chr18	21196030	21196047
chr18	21196059	21196229
chr18	21242857	21243060
chr18	21243091	21243107
chr18	21463727	21463769
chr18	21544874	21544926
chr18	21562936	21562967
chr18	21595297	21595511
chr18	21595544	21595610
chr18	21716032	21716073
chr18	21977983	21978000
chr18	22316167	22316178
chr18	22420844	22420930
chr18	22589014	22589038
chr18	22653917	22654180
chr18	22829043	22829054
chr18	22864867	22864895
chr18	22865671	22865701
chr18	22932192	22932217
chr18	23317842	23317878
chr18	23317913	23318028
chr18	23318063	23318086
chr18	23632590	23632709
chr18	23670459	23670932
chr18	23714313	23714324
chr18	23714340	23714351
chr18	23806341	23806649
chr18	23806703	23806795
chr18	24127535	24127715
chr18	24127979	24128060
chr18	24128322	24128334
chr18	24128508	24128565
chr18	24130421	24130670
chr18	24131234	24131245
chr18	24235377	24235934
chr18	24237201	24237266
chr18	24237284	24237301
chr18	24445667	24445789
chr18	24733531	24733554
chr18	24765607	24765633
chr18	25439911	25439950
chr18	25439977	25440006
chr18	25502628	25502672
chr18	25756727	25756744
chr18	25756976	25757002
chr18	25820213	25820263
chr18	25952109	25952122
chr18	27989244	27989401
chr18	28070582	28070838
chr18	28565823	28565834
chr18	28565854	28565880
chr18	28565902	28565931
chr18	28566018	28566042
chr18	28612375	28612593
chr18	28612617	28612630
chr18	28612751	28612793
chr18	28621049	28621469
chr18	28653334	28653378
chr18	28681251	28681567
chr18	28681622	28681653
chr18	28729974	28730629
chr18	28791391	28791415
chr18	28806513	28806527
chr18	29016854	29016874
chr18	29473353	29473376
chr18	29483073	29483106
chr18	29598592	29598708
chr18	29598723	29598795
chr18	29598843	29598906
chr18	29598921	29598968
chr18	29599950	29600017
chr18	29672695	29672708
chr18	29677926	29677937
chr18	29695720	29695743
chr18	29866298	29866318
chr18	29880933	29880954
chr18	29888475	29888717
chr18	30350010	30350218
chr18	30351180	30351429
chr18	30351453	30351524
chr18	30351586	30351641
chr18	30352257	30352356
chr18	31158480	31158511
chr18	31158820	31158836
chr18	31158961	31159125
chr18	31159140	31159235
chr18	31159295	31159309
chr18	31159329	31159340
chr18	31159445	31159511
chr18	31252474	31252539
chr18	31252885	31252912
chr18	31276645	31276708
chr18	31802088	31802104
chr18	31802132	31802145
chr18	31802842	31802872
chr18	31802889	31803084
chr18	31803513	31803538
chr18	31911758	31911772
chr18	32073036	32073097
chr18	32073115	32073346
chr18	32073809	32073835
chr18	32820873	32820979
chr18	32820995	32821208
chr18	32870168	32870449
chr18	32992886	32992900
chr18	33077600	33078110
chr18	33161471	33161506
chr18	33548486	33548726
chr18	33552406	33552726
chr18	33689551	33689593
chr18	33709756	33709840
chr18	33709854	33709865
chr18	34043276	34043413
chr18	34409078	34409135
chr18	34493450	34493483
chr18	34683773	34683801
chr18	34827586	34827636
chr18	34915448	34915489
chr18	34974198	34974217
chr18	34974363	34974380
chr18	35064636	35064682
chr18	35145683	35145702
chr18	35146599	35146721
chr18	35158816	35158891
chr18	36199322	36199592
chr18	36298550	36298863
chr18	36298949	36299019
chr18	37443493	37443549
chr18	38038199	38038352
chr18	38797697	38797752
chr18	39193114	39193129
chr18	39868748	39868798
chr18	41019410	41019490
chr18	41019544	41019574
chr18	41515774	41515830
chr18	41986923	41986987
chr18	42117468	42117486
chr18	42156067	42156087
chr18	42260278	42260640
chr18	42277076	42277124
chr18	42277167	42277212
chr18	42311612	42311634
chr18	42328511	42328525
chr18	42359840	42359862
chr18	42359874	42359943
chr18	42556037	42556092
chr18	43021573	43021592
chr18	43146491	43146506
chr18	43154189	43154200
chr18	43418709	43418733
chr18	43418891	43418903
chr18	43449957	43450094
chr18	43563640	43563906
chr18	43608143	43608154
chr18	43652170	43652342
chr18	43753868	43754058
chr18	43913196	43913211
chr18	43913387	43913669
chr18	43913686	43913747
chr18	43914648	43914671
chr18	43915011	43915056
chr18	43977964	43977983
chr18	43978193	43978209
chr18	43978221	43978256
chr18	44048747	44048773
chr18	44448466	44448607
chr18	44495954	44496311
chr18	44702872	44702886
chr18	44702897	44702914
chr18	45121365	45121394
chr18	45223211	45223282
chr18	45223328	45223362
chr18	45223549	45223640
chr18	45456578	45456835
chr18	45487477	45487637
chr18	45494891	45494906
chr18	45645701	45645811
chr18	45675549	45675594
chr18	45915616	45915651
chr18	45935601	45935724
chr18	45998961	45999005
chr18	46102053	46102100
chr18	46102114	46102140
chr18	46102287	46102309
chr18	46150230	46150359
chr18	46396476	46396487
chr18	46396550	46396992
chr18	46475558	46475842
chr18	46476223	46476594
chr18	46476621	46476729
chr18	46476745	46476781
chr18	46477750	46477774
chr18	46477794	46477920
chr18	46478247	46478378
chr18	46478393	46478423
chr18	46501858	46501872
chr18	46502217	46502266
chr18	46547841	46547865
chr18	46818667	46818678
chr18	46818712	46818771
chr18	46843990	46844020
chr18	46987072	46987099
chr18	46987214	46987246
chr18	46987291	46987306
chr18	47013510	47013626
chr18	47278313	47278351
chr18	47335407	47335434
chr18	47721293	47721339
chr18	47721373	47721442
chr18	47814103	47814462
chr18	47901184	47901224
chr18	47951985	47952017
chr18	48494278	48494551
chr18	48610371	48610387
chr18	48634045	48634090
chr18	48722913	48722928
chr18	48722946	48722958
chr18	48724572	48724584
chr18	49403340	49403351
chr18	49866334	49866429
chr18	50226533	50226576
chr18	51446912	51446941
chr18	51446967	51447013
chr18	51447302	51447327
chr18	51447357	51447376
chr18	51550150	51550194
chr18	51731338	51731561
chr18	52668899	52669232
chr18	52763846	52763889
chr18	53068841	53068876
chr18	53090493	53090550
chr18	53090563	53090579
chr18	53119431	53119449
chr18	53119842	53119858
chr18	53119990	53120025
chr18	53253347	53253425
chr18	53989510	53989548
chr18	53994804	53994823
chr18	54032100	54032265
chr18	54305823	54305882
chr18	54551825	54551842
chr18	54684732	54684751
chr18	54718730	54718751
chr18	54718791	54718806
chr18	54937852	54937922
chr18	55019985	55019998
chr18	55095440	55095480
chr18	55103503	55103593
chr18	55103656	55103782
chr18	55105131	55105182
chr18	55105216	55105476
chr18	55297606	55297629
chr18	55712072	55712299
chr18	55712868	55712962
chr18	55712977	55713018
chr18	55872779	55872814
chr18	55918745	55918796
chr18	55937652	55937729
chr18	56180064	56180079
chr18	56217629	56217664
chr18	56355089	56355101
chr18	56436053	56436091
chr18	56436105	56436151
chr18	56531616	56531839
chr18	56620860	56620934
chr18	56888794	56888823
chr18	56978895	56979112
chr18	57057043	57057076
chr18	57214255	57214266
chr18	57250919	57250932
chr18	57466602	57466910
chr18	57567237	57567251
chr18	57918766	57918905
chr18	58695547	58695561
chr18	58695594	58695615
chr18	58756169	58756245
chr18	58822668	58822749
chr18	58823287	58823353
chr18	58996249	58996270
chr18	59560819	59561099
chr18	59707608	59707647
chr18	59708879	59708937
chr18	59795756	59795822
chr18	59896728	59896749
chr18	60051281	60051311
chr18	60056494	60056564
chr18	60061208	60061401
chr18	60190934	60191109
chr18	60192045	60192092
chr18	60319664	60319718
chr18	60340239	60340269
chr18	60383020	60383081
chr18	60383126	60383143
chr18	60383186	60383729
chr18	60430552	60430582
chr18	60430685	60430765
chr18	60541879	60541927
chr18	60759038	60759079
chr18	60759322	60759336
chr18	60759410	60759421
chr18	60759588	60759665
chr18	60927478	60927505
chr18	60985812	60985825
chr18	60985900	60985921
chr18	60986754	60986773
chr18	60987896	60988421
chr18	60998418	60998480
chr18	60998500	60998567
chr18	60998621	60998645
chr18	61034674	61035026
chr18	61143814	61143974
chr18	61254148	61254186
chr18	61445113	61445182
chr18	61559889	61559907
chr18	61648255	61648280
chr18	63114342	63114365
chr18	63987349	63987365
chr18	64819580	64819654
chr18	65095990	65096004
chr18	65446124	65446138
chr18	67067530	67067754
chr18	67130948	67130965
chr18	67872845	67873379
chr18	67956220	67956265
chr18	68132476	68132490
chr18	68759102	68759149
chr18	68836268	68836282
chr18	69349708	69349736
chr18	69378689	69378702
chr18	69735447	69735492
chr18	69972875	69972973
chr18	70210156	70210188
chr18	70800183	70800323
chr18	71808973	71809227
chr18	71815562	71815804
chr18	71815924	71815955
chr18	71839988	71840052
chr18	71948983	71949016
chr18	71949047	71949072
chr18	71958444	71958770
chr18	71983824	71983852
chr18	72123530	72123547
chr18	72125521	72125533
chr18	72256485	72256499
chr18	72478041	72478052
chr18	72564127	72564184
chr18	72618137	72618152
chr18	72627659	72627675
chr18	72627866	72628036
chr18	72628083	72628108
chr18	72628163	72628184
chr18	72628236	72628254
chr18	72628301	72628328
chr18	72628373	72628396
chr18	72628442	72628467
chr18	72628513	72628544
chr18	72628589	72628620
chr18	72628665	72628698
chr18	72741531	72741561
chr18	72741594	72741606
chr18	72741696	72741711
chr18	72916303	72916314
chr18	72920072	72920108
chr18	72920120	72920484
chr18	72921406	72921723
chr18	72923196	72923209
chr18	73858875	73858904
chr18	74063949	74063991
chr18	74113922	74113999
chr18	74170888	74171020
chr18	74204769	74204843
chr18	74265926	74265958
chr18	74278044	74278060
chr18	74304920	74304946
chr18	74323491	74323505
chr18	74323554	74323576
chr18	74324026	74324039
chr18	74503736	74503858
chr18	74534100	74534124
chr18	74534447	74534582
chr18	74534775	74534922
chr18	74535244	74535255
chr18	74830577	74830589
chr18	74843022	74843077
chr18	74844686	74844750
chr18	74844781	74844841
chr18	74844911	74844944
chr18	74964642	74964706
chr18	74964787	74964804
chr18	74965027	74965041
chr18	74965124	74965179
chr18	74970383	74970514
chr18	74971099	74971175
chr18	74971677	74971695
chr18	75079476	75079547
chr18	75523616	75523679
chr18	75523716	75523785
chr18	75998218	75998265
chr18	75998386	75998480
chr18	75998667	75998682
chr18	75998723	75998743
chr18	76262390	76262431
chr18	76271219	76271237
chr18	76363735	76363786
chr18	76366421	76366434
chr18	76398493	76398549
chr18	76398596	76398626
chr18	76398661	76398694
chr18	76398736	76399046
chr18	76463732	76463778
chr18	76498904	76498918
chr18	76499000	76499030
chr18	76499054	76499080
chr18	76529075	76529120
chr18	76553017	76553042
chr18	76745420	76745457
chr18	76823266	76823297
chr18	77006875	77006888
chr18	77139343	77139370
chr18	77154968	77154987
chr18	77254221	77254251
chr18	77254815	77254826
chr18	77412542	77412822
chr18	77548543	77548587
chr18	77558936	77558974
chr18	77558986	77559182
chr18	77671823	77671840
chr18	77876771	77876855
chr18	77934827	77935069
chr18	77935102	77935128
chr18	77935160	77935184
chr18	77935217	77935259
chr18	77943561	77943990
chr18	77944009	77944025
chr18	77944118	77944161
chr18	77944187	77944201
chr18	77944221	77944235
chr18	77944275	77944314
chr18	78005522	78005544
chr18	78005687	78005706
chr18	78007416	78007441
chr19	70714	70728
chr19	70749	71182
chr19	76502	76639
chr19	247326	247365
chr19	267071	267086
chr19	267097	267164
chr19	267181	267363
chr19	267398	267740
chr19	344776	344850
chr19	361080	361104
chr19	361124	361375
chr19	361394	361536
chr19	361613	361911
chr19	383373	383422
chr19	385076	385131
chr19	409268	409367
chr19	462255	462280
chr19	485050	485102
chr19	485152	485294
chr19	488977	489113
chr19	498055	498070
chr19	499405	499471
chr19	499544	499573
chr19	512942	513154
chr19	524663	524731
chr19	531814	531827
chr19	531844	531912
chr19	534960	534984
chr19	559065	559206
chr19	572471	572482
chr19	572502	572684
chr19	591124	591135
chr19	591495	591510
chr19	591552	591566
chr19	632714	632746
chr19	640028	640073
chr19	659541	659641
chr19	663098	663407
chr19	675678	675712
chr19	679898	679917
chr19	703652	703710
chr19	704248	704319
chr19	704345	704483
chr19	719070	719085
chr19	719323	719423
chr19	719722	719759
chr19	797461	797506
chr19	797705	797808
chr19	798095	798124
chr19	843246	843768
chr19	850364	850416
chr19	860495	860820
chr19	860860	860896
chr19	860932	860963
chr19	860974	861040
chr19	866495	867019
chr19	893385	893730
chr19	900397	900639
chr19	900661	900677
chr19	918463	918801
chr19	919311	919742
chr19	925969	926063
chr19	926999	927011
chr19	927035	927088
chr19	934781	934876
chr19	941502	941521
chr19	956371	956524
chr19	962556	962614
chr19	1021104	1021158
chr19	1021439	1021884
chr19	1057584	1057617
chr19	1063461	1063580
chr19	1066195	1066528
chr19	1066566	1066587
chr19	1066853	1066879
chr19	1066895	1067104
chr19	1081961	1082003
chr19	1082041	1082136
chr19	1095412	1095441
chr19	1103701	1103766
chr19	1103863	1104089
chr19	1104133	1104265
chr19	1170648	1170696
chr19	1170716	1170734
chr19	1171182	1171195
chr19	1171221	1171331
chr19	1171342	1171384
chr19	1171407	1171434
chr19	1207000	1207168
chr19	1237933	1238271
chr19	1250159	1250322
chr19	1250601	1250615
chr19	1269216	1269241
chr19	1269280	1269480
chr19	1269561	1269595
chr19	1269613	1269638
chr19	1269653	1269679
chr19	1269718	1269735
chr19	1288930	1289279
chr19	1295518	1295862
chr19	1325827	1326237
chr19	1383066	1384012
chr19	1389001	1389014
chr19	1389032	1389051
chr19	1401594	1401605
chr19	1407162	1407175
chr19	1407219	1407236
chr19	1407558	1407629
chr19	1420432	1420460
chr19	1438222	1438558
chr19	1440109	1440238
chr19	1445201	1445417
chr19	1446043	1446365
chr19	1449797	1449840
chr19	1456091	1456172
chr19	1456995	1457278
chr19	1467355	1467431
chr19	1467452	1467477
chr19	1467492	1467536
chr19	1467779	1467790
chr19	1470857	1470912
chr19	1471193	1471222
chr19	1471477	1471756
chr19	1491154	1491181
chr19	1491195	1491212
chr19	1491226	1491370
chr19	1496705	1496817
chr19	1496872	1496892
chr19	1524605	1524630
chr19	1555336	1555415
chr19	1555652	1555665
chr19	1568344	1568383
chr19	1568402	1568614
chr19	1568658	1568692
chr19	1592374	1592411
chr19	1642089	1642403
chr19	1651761	1651935
chr19	1652818	1652902
chr19	1672653	1672711
chr19	1672752	1672796
chr19	1672899	1673199
chr19	1676154	1676192
chr19	1690769	1690858
chr19	1746868	1747160
chr19	1762080	1762143
chr19	1768854	1768952
chr19	1768968	1768987
chr19	1777287	1777303
chr19	1777359	1777373
chr19	1777471	1777488
chr19	1788818	1788903
chr19	1789087	1789112
chr19	1795795	1795844
chr19	1848452	1848469
chr19	1854598	1854945
chr19	1862491	1862514
chr19	1863758	1863790
chr19	1876138	1876293
chr19	1877225	1877345
chr19	1905097	1905191
chr19	1905578	1905789
chr19	1978535	1978586
chr19	1992965	1993114
chr19	2034774	2034879
chr19	2034902	2035238
chr19	2042859	2042871
chr19	2042884	2042902
chr19	2049655	2049701
chr19	2051094	2051105
chr19	2051119	2051330
chr19	2052609	2052763
chr19	2096206	2096426
chr19	2163594	2164093
chr19	2165072	2165581
chr19	2167291	2167379
chr19	2200661	2200673
chr19	2200687	2200716
chr19	2200769	2201245
chr19	2201297	2201317
chr19	2201337	2201349
chr19	2269359	2269752
chr19	2269867	2269881
chr19	2270635	2270652
chr19	2270667	2270977
chr19	2290055	2290084
chr19	2290108	2290173
chr19	2290651	2290666
chr19	2290718	2291216
chr19	2291386	2291479
chr19	2308279	2308382
chr19	2336989	2337034
chr19	2416491	2416505
chr19	2463058	2463222
chr19	2463236	2463291
chr19	2476024	2476295
chr19	2489285	2489331
chr19	2489366	2489746
chr19	2494516	2494530
chr19	2494552	2494565
chr19	2494665	2494687
chr19	2524421	2524436
chr19	2524510	2524528
chr19	2524589	2524995
chr19	2568288	2568334
chr19	2575371	2575998
chr19	2576019	2576034
chr19	2576084	2576134
chr19	2578198	2578211
chr19	2578225	2578266
chr19	2579660	2579672
chr19	2703000	2703021
chr19	2713128	2713141
chr19	2714387	2714403
chr19	2714432	2714460
chr19	2740087	2740376
chr19	2817320	2817470
chr19	2819636	2819922
chr19	2867229	2867251
chr19	2867293	2867319
chr19	2867410	2867488
chr19	2900319	2900334
chr19	2900401	2900423
chr19	2933400	2933884
chr19	2939049	2939075
chr19	2977797	2977969
chr19	2983580	2983612
chr19	3031347	3031384
chr19	3062359	3062380
chr19	3116326	3116346
chr19	3156159	3156226
chr19	3156273	3156286
chr19	3156391	3156412
chr19	3156445	3156484
chr19	3156499	3156513
chr19	3185941	3185963
chr19	3228109	3228190
chr19	3228868	3228948
chr19	3244065	3244133
chr19	3244196	3244406
chr19	3245372	3245383
chr19	3245394	3245428
chr19	3267065	3267128
chr19	3276024	3276041
chr19	3276548	3276862
chr19	3286070	3286137
chr19	3358824	3359034
chr19	3359068	3359376
chr19	3360514	3360864
chr19	3361134	3361338
chr19	3366035	3366046
chr19	3444055	3444305
chr19	3444431	3444597
chr19	3444773	3445282
chr19	3500552	3500868
chr19	3574282	3574625
chr19	3642947	3643019
chr19	3649935	3649975
chr19	3666442	3666504
chr19	3666600	3666615
chr19	3666641	3666669
chr19	3687499	3687620
chr19	3721401	3721724
chr19	3722339	3722519
chr19	3761689	3761712
chr19	3785707	3785718
chr19	3851973	3852023
chr19	3852037	3852262
chr19	3977422	3977492
chr19	3985316	3985527
chr19	3985575	3985600
chr19	3985614	3985708
chr19	3986795	3987047
chr19	4011746	4011789
chr19	4011914	4012011
chr19	4012038	4012078
chr19	4036833	4036995
chr19	4053364	4053887
chr19	4065146	4065160
chr19	4065259	4065273
chr19	4065461	4065847
chr19	4123960	4124193
chr19	4124361	4124389
chr19	4173132	4173309
chr19	4182515	4182685
chr19	4224487	4224832
chr19	4233089	4233239
chr19	4247538	4247550
chr19	4247563	4247695
chr19	4304420	4304439
chr19	4379954	4379994
chr19	4400525	4400537
chr19	4400606	4400828
chr19	4457805	4457979
chr19	4556612	4557074
chr19	4597677	4597798
chr19	4622952	4622974
chr19	4660679	4660698
chr19	4670232	4670281
chr19	4723737	4724299
chr19	4724318	4724332
chr19	4724512	4724828
chr19	4732637	4732655
chr19	4732677	4732689
chr19	4769534	4769894
chr19	4791603	4791629
chr19	4791652	4791763
chr19	4793754	4793819
chr19	4793831	4793872
chr19	4793911	4793934
chr19	4852107	4852164
chr19	4868126	4868139
chr19	4910006	4910053
chr19	4910235	4910465
chr19	4968464	4968529
chr19	4969183	4969197
chr19	5017354	5017574
chr19	5036224	5036235
chr19	5048036	5048256
chr19	5048316	5048332
chr19	5048362	5048378
chr19	5164919	5164933
chr19	5165007	5165222
chr19	5186809	5186867
chr19	5186880	5186930
chr19	5309006	5309058
chr19	5309159	5309227
chr19	5340724	5340852
chr19	5341054	5341101
chr19	5436371	5436386
chr19	5535021	5535199
chr19	5567933	5567948
chr19	5568198	5568214
chr19	5568280	5568341
chr19	5578103	5578117
chr19	5622716	5622739
chr19	5624252	5624489
chr19	5641198	5641254
chr19	5668055	5668151
chr19	5686524	5686558
chr19	5687389	5687434
chr19	5687541	5687561
chr19	5690248	5690448
chr19	5690490	5690526
chr19	5742176	5742192
chr19	5803620	5803846
chr19	5805806	5805842
chr19	5827768	5827781
chr19	5828361	5828405
chr19	5857895	5857907
chr19	5903747	5903840
chr19	5903863	5903900
chr19	6057862	6057876
chr19	6057890	6057905
chr19	6109014	6109176
chr19	6166300	6166316
chr19	6199961	6200008
chr19	6200056	6200070
chr19	6217345	6217436
chr19	6239466	6239489
chr19	6239555	6239570
chr19	6239615	6239679
chr19	6280142	6280444
chr19	6280494	6280510
chr19	6292096	6292389
chr19	6373594	6373638
chr19	6424359	6424515
chr19	6460122	6460207
chr19	6504817	6504846
chr19	6530926	6530967
chr19	6530984	6531163
chr19	6532276	6532322
chr19	6532335	6532380
chr19	6532972	6533026
chr19	6719157	6719301
chr19	6730140	6730167
chr19	6730229	6730707
chr19	6737185	6737454
chr19	6737509	6737564
chr19	6767678	6767707
chr19	6767768	6767807
chr19	6767874	6767910
chr19	6822457	6822473
chr19	6822489	6822607
chr19	6822619	6822648
chr19	6828802	6828815
chr19	6828939	6829015
chr19	6829054	6829104
chr19	6862731	6862754
chr19	6863108	6863120
chr19	6911602	6911684
chr19	6995051	6995368
chr19	6995429	6995647
chr19	7083026	7083610
chr19	7119641	7119767
chr19	7119781	7119936
chr19	7152970	7153564
chr19	7197538	7197550
chr19	7197736	7198039
chr19	7269056	7269068
chr19	7294330	7294493
chr19	7310328	7310486
chr19	7396665	7396683
chr19	7565711	7566398
chr19	7570971	7571113
chr19	7584976	7584989
chr19	7585061	7585072
chr19	7587268	7587602
chr19	7660381	7660684
chr19	7660776	7660832
chr19	7701652	7701671
chr19	7701938	7702038
chr19	7717027	7717073
chr19	7717197	7717292
chr19	7717305	7717491
chr19	7744159	7744248
chr19	7747310	7747728
chr19	7854333	7854617
chr19	7922381	7922398
chr19	7929327	7929354
chr19	7929505	7929522
chr19	7929717	7929780
chr19	7935794	7936040
chr19	7936255	7936421
chr19	7937237	7937252
chr19	7968881	7968970
chr19	7990181	7990214
chr19	7990274	7990395
chr19	7990975	7991002
chr19	8137269	8137280
chr19	8137367	8137382
chr19	8137417	8137431
chr19	8137462	8137511
chr19	8211923	8212065
chr19	8214274	8214487
chr19	8226443	8226477
chr19	8369763	8370048
chr19	8386183	8386411
chr19	8399895	8400077
chr19	8400236	8400416
chr19	8428648	8428932
chr19	8551017	8551132
chr19	8579069	8579159
chr19	8579180	8579226
chr19	8608377	8609022
chr19	8675159	8675193
chr19	8675262	8675375
chr19	8741288	8741317
chr19	8773528	8773617
chr19	8942836	8943197
chr19	9111518	9111530
chr19	9142676	9142734
chr19	9660785	9660932
chr19	9676764	9676776
chr19	9676859	9676889
chr19	9676945	9677054
chr19	9692861	9692895
chr19	9780382	9780458
chr19	9879210	9879569
chr19	9958368	9958394
chr19	10001119	10001147
chr19	10022161	10022174
chr19	10078140	10078236
chr19	10207017	10207079
chr19	10207199	10207231
chr19	10217108	10217139
chr19	10230539	10230759
chr19	10305541	10305825
chr19	10400052	10400064
chr19	10402079	10402093
chr19	10402858	10402981
chr19	10432697	10432754
chr19	10432905	10432929
chr19	10443771	10443811
chr19	10443828	10444009
chr19	10444021	10444049
chr19	10445874	10445903
chr19	10514847	10514907
chr19	10514936	10515031
chr19	10515481	10515637
chr19	10527285	10527309
chr19	10535495	10535542
chr19	10562705	10562735
chr19	10571695	10571758
chr19	10602515	10602622
chr19	10613365	10613612
chr19	10654041	10654094
chr19	10679153	10679281
chr19	10679320	10679332
chr19	10679344	10679407
chr19	10692386	10692428
chr19	10765526	10765729
chr19	10806735	10806769
chr19	10928421	10928436
chr19	11002412	11002452
chr19	11039306	11039591
chr19	11071533	11071754
chr19	11175648	11175796
chr19	11200906	11201003
chr19	11201019	11201033
chr19	11242080	11242094
chr19	11242271	11242304
chr19	11308197	11308253
chr19	11343498	11343509
chr19	11343520	11343549
chr19	11343583	11343609
chr19	11489274	11489286
chr19	11492379	11492424
chr19	11532533	11532623
chr19	11576087	11576108
chr19	11576130	11576147
chr19	11593506	11593559
chr19	11664353	11664380
chr19	11664406	11664444
chr19	11708270	11708292
chr19	11926099	11926144
chr19	11926385	11926403
chr19	12060035	12060326
chr19	12060406	12060424
chr19	12060490	12060744
chr19	12414439	12414472
chr19	12511829	12511852
chr19	12511871	12511890
chr19	12512406	12512418
chr19	12528233	12528273
chr19	12589580	12589613
chr19	12637927	12638002
chr19	12638186	12638628
chr19	12721489	12721684
chr19	12780175	12780398
chr19	12792741	12792774
chr19	12845456	12845467
chr19	12845492	12845548
chr19	12848315	12848347
chr19	12892981	12893020
chr19	12893060	12893072
chr19	12893136	12893249
chr19	12893351	12893381
chr19	12893393	12893589
chr19	12893712	12893737
chr19	12902136	12902447
chr19	12902538	12902602
chr19	12902688	12902707
chr19	12902767	12902829
chr19	12902844	12902948
chr19	12904211	12904342
chr19	12904460	12904479
chr19	12912502	12912871
chr19	12943331	12943364
chr19	12945388	12945618
chr19	12951353	12951384
chr19	12951683	12951787
chr19	12952057	12952129
chr19	12952232	12952247
chr19	12958393	12958411
chr19	12958589	12958616
chr19	12958632	12958690
chr19	12995986	12996036
chr19	12996198	12996213
chr19	12996241	12996324
chr19	13001434	13001531
chr19	13044555	13044598
chr19	13056615	13056803
chr19	13067927	13068166
chr19	13094385	13094624
chr19	13100007	13100027
chr19	13100039	13100595
chr19	13105972	13106247
chr19	13106830	13107157
chr19	13122847	13123026
chr19	13133866	13134296
chr19	13135951	13136198
chr19	13136216	13136297
chr19	13136318	13136352
chr19	13162336	13162350
chr19	13178266	13178334
chr19	13180801	13180815
chr19	13208639	13208955
chr19	13209107	13209143
chr19	13209286	13209302
chr19	13209482	13209541
chr19	13227509	13227619
chr19	13227667	13227691
chr19	13228845	13228857
chr19	13228881	13229147
chr19	13261148	13261327
chr19	13263784	13264008
chr19	13264177	13264889
chr19	13295732	13295986
chr19	13351110	13351128
chr19	13351156	13351168
chr19	13351259	13351272
chr19	13351432	13351449
chr19	13351514	13351529
chr19	13387947	13388081
chr19	13388108	13388135
chr19	13648305	13648506
chr19	13648560	13648571
chr19	13841081	13841109
chr19	13858348	13858359
chr19	13875848	13875930
chr19	13885164	13885340
chr19	13945173	13945216
chr19	13952248	13952511
chr19	13953249	13953384
chr19	13961283	13961294
chr19	13975535	13975895
chr19	14182066	14182077
chr19	14183203	14183324
chr19	14183924	14183971
chr19	14184081	14184357
chr19	14192449	14192471
chr19	14200936	14201208
chr19	14201419	14201678
chr19	14228933	14229030
chr19	14317555	14318536
chr19	14411230	14411276
chr19	14448343	14448404
chr19	14448585	14448599
chr19	14448644	14448677
chr19	14516682	14516719
chr19	14561180	14561197
chr19	14561293	14561416
chr19	14561711	14561807
chr19	14606898	14606939
chr19	14606953	14606974
chr19	14628701	14628714
chr19	14628730	14628758
chr19	14628794	14628818
chr19	14628895	14629311
chr19	14629341	14629353
chr19	14682830	14683025
chr19	14683047	14683069
chr19	14732855	14732866
chr19	14829399	14829645
chr19	14869599	14869647
chr19	14926592	14926651
chr19	15133696	15133855
chr19	15307161	15307286
chr19	15310350	15310601
chr19	15392183	15392228
chr19	15397117	15397134
chr19	15397348	15397383
chr19	15443297	15443334
chr19	15543456	15543781
chr19	15560808	15560839
chr19	15560879	15560939
chr19	15658825	15658857
chr19	15667489	15667574
chr19	15667599	15667635
chr19	15698505	15698518
chr19	16044789	16044890
chr19	16178915	16178949
chr19	16178966	16178997
chr19	16187721	16187740
chr19	16222032	16222046
chr19	16264040	16264168
chr19	16264237	16264249
chr19	16332038	16332130
chr19	16332167	16332236
chr19	16349564	16349584
chr19	16361088	16361134
chr19	16427652	16427707
chr19	16435407	16435715
chr19	16436229	16436278
chr19	16557443	16557509
chr19	16653233	16653286
chr19	16683204	16683218
chr19	16683369	16683509
chr19	16738304	16738530
chr19	16770573	16770592
chr19	16993060	16993226
chr19	17006638	17006651
chr19	17006693	17006751
chr19	17008001	17008099
chr19	17113110	17113123
chr19	17186188	17186511
chr19	17326103	17326403
chr19	17356130	17356348
chr19	17445531	17445731
chr19	17530548	17530571
chr19	17530637	17530668
chr19	17559699	17559710
chr19	17599767	17599890
chr19	17687863	17687890
chr19	17690538	17690560
chr19	17716513	17716547
chr19	17716644	17716669
chr19	17765789	17766216
chr19	17799078	17799194
chr19	17941571	17941650
chr19	17984721	17984739
chr19	17984751	17984828
chr19	18058521	18058536
chr19	18058553	18059130
chr19	18059257	18059284
chr19	18059298	18059318
chr19	18061023	18061643
chr19	18104010	18104030
chr19	18104104	18104155
chr19	18111814	18111830
chr19	18111892	18112219
chr19	18118556	18118601
chr19	18118786	18118996
chr19	18119037	18119084
chr19	18134998	18135025
chr19	18204181	18204192
chr19	18208345	18208367
chr19	18305729	18305957
chr19	18313995	18314066
chr19	18314149	18314564
chr19	18335545	18335607
chr19	18336483	18336922
chr19	18343189	18343233
chr19	18343497	18343527
chr19	18344010	18344217
chr19	18391569	18391583
chr19	18391876	18391909
chr19	18392224	18392335
chr19	18402656	18402671
chr19	18402885	18402911
chr19	18403047	18403070
chr19	18403167	18403184
chr19	18439150	18439176
chr19	18451146	18451157
chr19	18451168	18451220
chr19	18451240	18451294
chr19	18497106	18497143
chr19	18528758	18529105
chr19	18529875	18530257
chr19	18530715	18530748
chr19	18540755	18540812
chr19	18578468	18578484
chr19	18607675	18607783
chr19	18607988	18608059
chr19	18614937	18615094
chr19	18615124	18615627
chr19	18620367	18620517
chr19	18654865	18654896
chr19	18668312	18668406
chr19	18699495	18699685
chr19	18707431	18707607
chr19	18707668	18707704
chr19	18707718	18707910
chr19	18714802	18714853
chr19	18714890	18714924
chr19	18715179	18715194
chr19	18717527	18717643
chr19	18782753	18782770
chr19	18789204	18789226
chr19	18881775	18881807
chr19	18881822	18881937
chr19	18899617	18899667
chr19	18942739	18942940
chr19	18943147	18943161
chr19	18991033	18991263
chr19	19006626	19006650
chr19	19006670	19006857
chr19	19043027	19043159
chr19	19043188	19043246
chr19	19043315	19043373
chr19	19081709	19081728
chr19	19097822	19097930
chr19	19116650	19116695
chr19	19185488	19185500
chr19	19185512	19185562
chr19	19302884	19303118
chr19	19322595	19322851
chr19	19335782	19335812
chr19	19335832	19335843
chr19	19383508	19383536
chr19	19516604	19516631
chr19	19579272	19579587
chr19	19638816	19638864
chr19	19738445	19738467
chr19	19774000	19774077
chr19	19774100	19774114
chr19	20162856	20163111
chr19	20229138	20229172
chr19	21412869	21413025
chr19	21657428	21657452
chr19	21667010	21667034
chr19	21702348	21702655
chr19	21788263	21788322
chr19	22047987	22048019
chr19	22130611	22130923
chr19	22327203	22327553
chr19	23128431	23128727
chr19	24006727	24006861
chr19	24010513	24010525
chr19	24010571	24010584
chr19	24065345	24065410
chr19	24249316	24249368
chr19	28486113	28486170
chr19	28973162	28973262
chr19	29097624	29097714
chr19	29192780	29192792
chr19	29379094	29379114
chr19	29395745	29395812
chr19	29395866	29395928
chr19	29497991	29498039
chr19	29717246	29717328
chr19	29814758	29814847
chr19	29895900	29895925
chr19	29902038	29902086
chr19	30019304	30019350
chr19	30019538	30019567
chr19	30057302	30057726
chr19	30057973	30058036
chr19	30058179	30058229
chr19	30058313	30058328
chr19	30058341	30058365
chr19	30101494	30101511
chr19	30149316	30149341
chr19	30181882	30181912
chr19	30215446	30215530
chr19	30302554	30302762
chr19	30335246	30335265
chr19	30335364	30335397
chr19	30390258	30390298
chr19	30606900	30606915
chr19	30607221	30607235
chr19	30607785	30607796
chr19	30715591	30715664
chr19	30715703	30715729
chr19	30716252	30716519
chr19	30718947	30718982
chr19	30720028	30720053
chr19	31173661	31173699
chr19	31355383	31355417
chr19	31644850	31644899
chr19	31670386	31670877
chr19	31817386	31817455
chr19	31817497	31817508
chr19	31840606	31840727
chr19	32715963	32715982
chr19	32734694	32734752
chr19	32760999	32761037
chr19	32842305	32842433
chr19	32896362	32896535
chr19	33071862	33072079
chr19	33234090	33234114
chr19	33450705	33450739
chr19	33554475	33554517
chr19	33571915	33572132
chr19	33635046	33635061
chr19	33635075	33635086
chr19	33667714	33667730
chr19	33667744	33668205
chr19	33668427	33668498
chr19	33668536	33668555
chr19	33686293	33686304
chr19	33717096	33717137
chr19	33718017	33718043
chr19	33771290	33771321
chr19	33792056	33793044
chr19	33793077	33793115
chr19	33793193	33793213
chr19	33793279	33793652
chr19	33949329	33949369
chr19	33949400	33949418
chr19	33949430	33949443
chr19	33949709	33949769
chr19	34012594	34012750
chr19	34148087	34148110
chr19	34175143	34175267
chr19	34175386	34175407
chr19	34249843	34249896
chr19	34268975	34269034
chr19	34286465	34286544
chr19	34286734	34286875
chr19	34287130	34287191
chr19	34288074	34288317
chr19	34429687	34429703
chr19	34429723	34430031
chr19	34663216	34663448
chr19	34663536	34663549
chr19	34664180	34664208
chr19	34664219	34664349
chr19	34718694	34718744
chr19	34816850	34816868
chr19	34856108	34856141
chr19	34919118	34919396
chr19	34972522	34972628
chr19	34972690	34972703
chr19	35061131	35061281
chr19	35116609	35116645
chr19	35130278	35130319
chr19	35136405	35136435
chr19	35136451	35136477
chr19	35225035	35225206
chr19	35417920	35417959
chr19	35464512	35464551
chr19	35521224	35521524
chr19	35596265	35596655
chr19	35657401	35657470
chr19	35739257	35739288
chr19	35739769	35739794
chr19	35739817	35739986
chr19	35744682	35744741
chr19	35758988	35759555
chr19	35884166	35884179
chr19	35884224	35884341
chr19	35920859	35920887
chr19	36049148	36049379
chr19	36134309	36134696
chr19	36164039	36164078
chr19	36164103	36164134
chr19	36164418	36164529
chr19	36208823	36208941
chr19	36222635	36222649
chr19	36222794	36223299
chr19	36223450	36224066
chr19	36334828	36335120
chr19	36337193	36337283
chr19	36359243	36359723
chr19	36390639	36390816
chr19	36426900	36426913
chr19	36427192	36427362
chr19	36438507	36438539
chr19	36450045	36450101
chr19	36450115	36450142
chr19	36486207	36486244
chr19	36523668	36523801
chr19	36523913	36523942
chr19	36528152	36528179
chr19	36528254	36528281
chr19	36605815	36605889
chr19	36605908	36605951
chr19	36618878	36619143
chr19	36630924	36631056
chr19	36660164	36660176
chr19	36706099	36706110
chr19	36757532	36757668
chr19	36762370	36762691
chr19	36762997	36763008
chr19	36763119	36763131
chr19	36764967	36765163
chr19	36767410	36767631
chr19	36767649	36767701
chr19	36772549	36772801
chr19	36775126	36775327
chr19	36780097	36780405
chr19	36785157	36785462
chr19	36790357	36790381
chr19	36790434	36790523
chr19	36792860	36792919
chr19	36792968	36793033
chr19	36795433	36795444
chr19	36797946	36797960
chr19	36980179	36980203
chr19	36980255	36980286
chr19	37037873	37038628
chr19	37129938	37130176
chr19	37157438	37157455
chr19	37157622	37157956
chr19	37210521	37210897
chr19	37210937	37210994
chr19	37328897	37328950
chr19	37329001	37329049
chr19	37329069	37329209
chr19	37368280	37368393
chr19	37618950	37618963
chr19	37618982	37618994
chr19	37619087	37619455
chr19	37619530	37619548
chr19	37663617	37663894
chr19	37708926	37709235
chr19	37734098	37734173
chr19	37734195	37734335
chr19	37795283	37795311
chr19	37855997	37856131
chr19	37862391	37862403
chr19	37862418	37862438
chr19	37960208	37960252
chr19	38085473	38085604
chr19	38085651	38085776
chr19	38146854	38146865
chr19	38270217	38270326
chr19	38397164	38397251
chr19	38397276	38397325
chr19	38431715	38431775
chr19	38537868	38537886
chr19	38569072	38569107
chr19	38569126	38569138
chr19	38569153	38569164
chr19	38569221	38569232
chr19	38602510	38602525
chr19	38602540	38602556
chr19	38602574	38602620
chr19	38602750	38602763
chr19	38602810	38602827
chr19	38715109	38715239
chr19	38720732	38720751
chr19	38795628	38795670
chr19	38795934	38795997
chr19	38810625	38810719
chr19	38853046	38853320
chr19	38853431	38853444
chr19	38865408	38865547
chr19	39035147	39035216
chr19	39086802	39086820
chr19	39087572	39087588
chr19	39191585	39191608
chr19	39226947	39226995
chr19	39321939	39321965
chr19	39328917	39329123
chr19	39342686	39342821
chr19	39411215	39411231
chr19	39424330	39424360
chr19	39467193	39467395
chr19	39575426	39575463
chr19	39641550	39641593
chr19	39648650	39648683
chr19	39648702	39648749
chr19	39648766	39648807
chr19	39648818	39648900
chr19	39810955	39810983
chr19	39811070	39811084
chr19	39811204	39811216
chr19	39832509	39832658
chr19	39893116	39893162
chr19	39893251	39893406
chr19	39894341	39894410
chr19	39894756	39894815
chr19	39897458	39897641
chr19	39902703	39902809
chr19	39904073	39904215
chr19	39926455	39926546
chr19	39926606	39926628
chr19	39993430	39993444
chr19	39993463	39993479
chr19	39993490	39993714
chr19	39997642	39997698
chr19	39997795	39997813
chr19	40325074	40325101
chr19	40325164	40325225
chr19	40336915	40336937
chr19	40336971	40337013
chr19	40337024	40337048
chr19	40337059	40337252
chr19	40366332	40366551
chr19	40382767	40382786
chr19	40398357	40398481
chr19	40443270	40443333
chr19	40502804	40502827
chr19	40502841	40502956
chr19	40723028	40723072
chr19	40723136	40723147
chr19	40732600	40732622
chr19	40732636	40732680
chr19	40732720	40732745
chr19	40732778	40732789
chr19	40791269	40791288
chr19	40949070	40949393
chr19	40959528	40959615
chr19	40972362	40972467
chr19	41075847	41075863
chr19	41089995	41090022
chr19	41110346	41110370
chr19	41111180	41111231
chr19	41140469	41140526
chr19	41140553	41140671
chr19	41195255	41195459
chr19	41195494	41195551
chr19	41284654	41284689
chr19	41331378	41331698
chr19	41354799	41354849
chr19	41426507	41426582
chr19	41426619	41426631
chr19	41426645	41426690
chr19	41628378	41628446
chr19	41628472	41628485
chr19	41724516	41724800
chr19	41732419	41732441
chr19	41732530	41732631
chr19	41770113	41770339
chr19	41770391	41770410
chr19	41770432	41770467
chr19	41770762	41770839
chr19	41816023	41816405
chr19	41938400	41938412
chr19	41938472	41938491
chr19	41938565	41938585
chr19	41938613	41938639
chr19	41938654	41938840
chr19	42028233	42028280
chr19	42028738	42028807
chr19	42153134	42153167
chr19	42161434	42161450
chr19	42349468	42349514
chr19	42364330	42364463
chr19	42388189	42388564
chr19	42398193	42398251
chr19	42417764	42417917
chr19	42432489	42432735
chr19	42528693	42528730
chr19	42681227	42681458
chr19	42681474	42681485
chr19	42681720	42681742
chr19	42719161	42719180
chr19	42720756	42720970
chr19	42759269	42759442
chr19	42774933	42775162
chr19	42775180	42775211
chr19	42784891	42784912
chr19	42787866	42787888
chr19	42788049	42788144
chr19	42788172	42788678
chr19	42795523	42795545
chr19	42806573	42806587
chr19	42806600	42806780
chr19	42807048	42807086
chr19	42807146	42807169
chr19	42807216	42807254
chr19	42807323	42807340
chr19	42817425	42817681
chr19	42817762	42817775
chr19	42817812	42818048
chr19	42829714	42829763
chr19	42829780	42829793
chr19	42891539	42891640
chr19	42906046	42906087
chr19	42906276	42906298
chr19	42924576	42924653
chr19	43157985	43158042
chr19	43167394	43167878
chr19	43253912	43253943
chr19	43732990	43733076
chr19	43751605	43751626
chr19	43794863	43794904
chr19	43820862	43820893
chr19	43866226	43866376
chr19	43866426	43866477
chr19	43967235	43967767
chr19	43968510	43968559
chr19	44037245	44037403
chr19	44080490	44080526
chr19	44144237	44144297
chr19	44174276	44174463
chr19	44180199	44180279
chr19	44180292	44180320
chr19	44180339	44180359
chr19	44180371	44180386
chr19	44191627	44191760
chr19	44258829	44258848
chr19	44302756	44302806
chr19	44302834	44302852
chr19	44455221	44455381
chr19	44536220	44536476
chr19	44617394	44617426
chr19	44669057	44669159
chr19	44686403	44686580
chr19	44686593	44686618
chr19	44730464	44730522
chr19	44980629	44981739
chr19	45052632	45052653
chr19	45160939	45160967
chr19	45205768	45205803
chr19	45206017	45206068
chr19	45251720	45251808
chr19	45310356	45310393
chr19	45310604	45310697
chr19	45323184	45323738
chr19	45449460	45449487
chr19	45579550	45579814
chr19	45582347	45582634
chr19	45595087	45595109
chr19	45596011	45596461
chr19	45720768	45720905
chr19	45720927	45720955
chr19	45748597	45748617
chr19	45843884	45843931
chr19	45844821	45844843
chr19	45877517	45877596
chr19	45909847	45909946
chr19	45927216	45927229
chr19	45954046	45954082
chr19	45954316	45954344
chr19	45970672	45970766
chr19	45981698	45981779
chr19	45981833	45981940
chr19	45999807	45999848
chr19	45999861	45999873
chr19	46003004	46003079
chr19	46010572	46010869
chr19	46031980	46032144
chr19	46032229	46032255
chr19	46119616	46119686
chr19	46144369	46144387
chr19	46146996	46147026
chr19	46172604	46172694
chr19	46172733	46172749
chr19	46174371	46174594
chr19	46174618	46174629
chr19	46195168	46195211
chr19	46271458	46271745
chr19	46389419	46389453
chr19	46404829	46404858
chr19	46404873	46404903
chr19	46431086	46431239
chr19	46455926	46455994
chr19	46504327	46504348
chr19	46504363	46504438
chr19	46512890	46513173
chr19	46517996	46518207
chr19	46518295	46518721
chr19	46518750	46518765
chr19	46526606	46526644
chr19	46593727	46594049
chr19	46636407	46636473
chr19	46746577	46746699
chr19	46807194	46807212
chr19	46807223	46807248
chr19	46807318	46807373
chr19	46807403	46807647
chr19	46892440	46892547
chr19	46892564	46892771
chr19	46892798	46892906
chr19	46911422	46911523
chr19	46957065	46957209
chr19	46999258	46999341
chr19	47007218	47007366
chr19	47033142	47033154
chr19	47104081	47104563
chr19	47143204	47143243
chr19	47165021	47165055
chr19	47231994	47232027
chr19	47278310	47278361
chr19	47291632	47291646
chr19	47291697	47291892
chr19	47364109	47364121
chr19	47481709	47481720
chr19	47481742	47481760
chr19	47481776	47481845
chr19	47481862	47482038
chr19	47482056	47482089
chr19	47482108	47482124
chr19	47482166	47482183
chr19	47482200	47482244
chr19	47482257	47482343
chr19	47507177	47507208
chr19	47523845	47524088
chr19	47524131	47524190
chr19	47524680	47524693
chr19	47615305	47615682
chr19	47628319	47628345
chr19	47628359	47628379
chr19	47729475	47729649
chr19	47744596	47744754
chr19	47745132	47745244
chr19	47745414	47745426
chr19	47760847	47760902
chr19	47774954	47775018
chr19	47787877	47787896
chr19	47871879	47871903
chr19	47949536	47949570
chr19	47950834	47950976
chr19	47951004	47951077
chr19	47951094	47951262
chr19	47962773	47962896
chr19	47962929	47963037
chr19	47963051	47963075
chr19	47975311	47975600
chr19	47993314	47993347
chr19	47993570	47993588
chr19	48076362	48076514
chr19	48103974	48103987
chr19	48152172	48152187
chr19	48189038	48189056
chr19	48248563	48248613
chr19	48248636	48249015
chr19	48249028	48249049
chr19	48269648	48269667
chr19	48281805	48282093
chr19	48467566	48467584
chr19	48565075	48565088
chr19	48656893	48656962
chr19	48656996	48657032
chr19	48759203	48759225
chr19	48759259	48759273
chr19	48759304	48759333
chr19	48782738	48782754
chr19	48824495	48824533
chr19	48824552	48824580
chr19	48896834	48896984
chr19	48902113	48902205
chr19	48903432	48903581
chr19	48903881	48903916
chr19	48947746	48947910
chr19	49004655	49004787
chr19	49004801	49004961
chr19	49015388	49015427
chr19	49015780	49015795
chr19	49015928	49015940
chr19	49016299	49016438
chr19	49055432	49055529
chr19	49076598	49076718
chr19	49076739	49076873
chr19	49077929	49077981
chr19	49111166	49111201
chr19	49122322	49122803
chr19	49127767	49127787
chr19	49138675	49138987
chr19	49140326	49140631
chr19	49169160	49169185
chr19	49169373	49169447
chr19	49172129	49172141
chr19	49172188	49172227
chr19	49172378	49172393
chr19	49172837	49172907
chr19	49173010	49173067
chr19	49173158	49173212
chr19	49173277	49173329
chr19	49173389	49173439
chr19	49314126	49314484
chr19	49363187	49363198
chr19	49363225	49363237
chr19	49363258	49363285
chr19	49375620	49375817
chr19	49411940	49411955
chr19	49411978	49412017
chr19	49468342	49468745
chr19	49468831	49468857
chr19	49468954	49469005
chr19	49469022	49469140
chr19	49469247	49469289
chr19	49469300	49469394
chr19	49536307	49536321
chr19	49568437	49568474
chr19	49588310	49588348
chr19	49588756	49588839
chr19	49622043	49622082
chr19	49623353	49623508
chr19	49631109	49631193
chr19	49639565	49639589
chr19	49653597	49653620
chr19	49683706	49683723
chr19	49924312	49924555
chr19	49924746	49924760
chr19	49955425	49955447
chr19	49990849	49990869
chr19	49990925	49991012
chr19	50000647	50000750
chr19	50083711	50084125
chr19	50095452	50095862
chr19	50163246	50163288
chr19	50163340	50163369
chr19	50179430	50179761
chr19	50194826	50194846
chr19	50268856	50268933
chr19	50269488	50269508
chr19	50354264	50354303
chr19	50354349	50354443
chr19	50373071	50373184
chr19	50379905	50379930
chr19	50380048	50380072
chr19	50380844	50380947
chr19	50381411	50381429
chr19	50441533	50441549
chr19	50490426	50490455
chr19	50490724	50490751
chr19	50529238	50529285
chr19	50550133	50550193
chr19	50550420	50550437
chr19	50764048	50764158
chr19	50770153	50770211
chr19	50770449	50770533
chr19	50801653	50801680
chr19	50815518	50815907
chr19	50828773	50829133
chr19	50829201	50829263
chr19	50831856	50831911
chr19	50831925	50832043
chr19	50833990	50834079
chr19	50836885	50836920
chr19	50879427	50879743
chr19	50962429	50962440
chr19	51061458	51061510
chr19	51156944	51156955
chr19	51162493	51162633
chr19	51170600	51170682
chr19	51171764	51172036
chr19	51197282	51197323
chr19	51242377	51242572
chr19	51280975	51281054
chr19	51307753	51307948
chr19	51412528	51412910
chr19	51612109	51612124
chr19	51612146	51612161
chr19	51612205	51612229
chr19	51698007	51698218
chr19	51825107	51825358
chr19	51857961	51858053
chr19	51891491	51891539
chr19	51934722	51934742
chr19	51945064	51945408
chr19	51978201	51978294
chr19	51982193	51982236
chr19	52056510	52056798
chr19	52074252	52074542
chr19	52074554	52074575
chr19	52089702	52089730
chr19	52131835	52131852
chr19	52131863	52131875
chr19	52131982	52132031
chr19	52132043	52132128
chr19	52192054	52192191
chr19	52223292	52223309
chr19	52229340	52229373
chr19	52229665	52229683
chr19	52239714	52239729
chr19	52268107	52268157
chr19	52308461	52308485
chr19	52461054	52461101
chr19	52461310	52461332
chr19	52479079	52479118
chr19	52490092	52490287
chr19	52490300	52490316
chr19	52511449	52511516
chr19	52554980	52555042
chr19	52618958	52618969
chr19	52619121	52619195
chr19	52839341	52839354
chr19	52954904	52954927
chr19	53150259	53150359
chr19	53440372	53440423
chr19	53798099	53798582
chr19	53841957	53841983
chr19	53917693	53917777
chr19	54057614	54057631
chr19	54057645	54057656
chr19	54057667	54057683
chr19	54062698	54062713
chr19	54062773	54062786
chr19	54062826	54062837
chr19	54161407	54161472
chr19	54385142	54385214
chr19	54392916	54392959
chr19	54396005	54396052
chr19	54418505	54418560
chr19	54483306	54483359
chr19	54486074	54486248
chr19	54599563	54599731
chr19	54613061	54613296
chr19	54704566	54704908
chr19	54755351	54755398
chr19	54772856	54773169
chr19	54802503	54802767
chr19	54836718	54836744
chr19	54865825	54865865
chr19	54891960	54891975
chr19	54891987	54892001
chr19	54923177	54923205
chr19	54925076	54925262
chr19	54925379	54925624
chr19	54949374	54949421
chr19	54960166	54960435
chr19	55385495	55385544
chr19	55591479	55591626
chr19	55629009	55629020
chr19	55642216	55642276
chr19	55691633	55691751
chr19	55727809	55727827
chr19	55727972	55728200
chr19	55728383	55728405
chr19	55728424	55728611
chr19	55735256	55735303
chr19	55751891	55751931
chr19	55770573	55770940
chr19	55777569	55777612
chr19	55778076	55778121
chr19	55782053	55782133
chr19	55827513	55827772
chr19	55865221	55865279
chr19	55865347	55865422
chr19	55886014	55886025
chr19	55886123	55886140
chr19	55897256	55897408
chr19	55919061	55919268
chr19	55946166	55946196
chr19	55946590	55946657
chr19	55953389	55953687
chr19	55959362	55959510
chr19	55959535	55959549
chr19	55959715	55959765
chr19	55959808	55959837
chr19	55959881	55959907
chr19	55960220	55960261
chr19	55963349	55963474
chr19	55987488	55987518
chr19	55994314	55994333
chr19	56000261	56000277
chr19	56015028	56015090
chr19	56030715	56030868
chr19	56030921	56030970
chr19	56031040	56031078
chr19	56031132	56031200
chr19	56031221	56031293
chr19	56031322	56031338
chr19	56038099	56038279
chr19	56092245	56092411
chr19	56111579	56111605
chr19	56111644	56111657
chr19	56111711	56111807
chr19	56126782	56126793
chr19	56127626	56127647
chr19	56135974	56136025
chr19	56146160	56146449
chr19	56154819	56155103
chr19	56159394	56159445
chr19	56159575	56159926
chr19	56181626	56181664
chr19	56181989	56182006
chr19	56182018	56182094
chr19	56323333	56323364
chr19	56504943	56504969
chr19	56519241	56519299
chr19	56600277	56600288
chr19	56603150	56603392
chr19	56632235	56632325
chr19	56632342	56632468
chr19	56632598	56632704
chr19	56632718	56632940
chr19	56652789	56652829
chr19	56784957	56784975
chr19	56850592	56850649
chr19	56850677	56851269
chr19	56988704	56989140
chr19	56989157	56989186
chr19	56989209	56989250
chr19	56989265	56989307
chr19	56989320	56989559
chr19	56989587	56989608
chr19	57018892	57018979
chr19	57050016	57050127
chr19	57050225	57050289
chr19	57149344	57149734
chr19	57439234	57439265
chr19	57621729	57622126
chr19	57845612	57845685
chr19	57845815	57845851
chr19	57845897	57845909
chr19	58077793	58078111
chr19	58132069	58132487
chr19	58459070	58459087
chr19	58532204	58532234
chr19	58545068	58545190
chr19	58570433	58570644
chr19	58708254	58708789
chr19	58816599	58816787
chr19	58838417	58838481
chr19	58838494	58838856
chr19	58867494	58867516
chr19	58867605	58867625
chr19	58868364	58868379
chr19	58868398	58868445
chr19	58879544	58879556
chr19	58892004	58892294
chr19	58898142	58898153
chr19	58898569	58898686
chr19	58920733	58920766
chr19	58920791	58920836
chr19	59010850	59011054
chr19	59025521	59025537
chr19	59025667	59025717
chr19	59030971	59031550
chr19	59055810	59055851
chr19	59055902	59055973
chr19	59066192	59066683
chr19	59074613	59074697
chr19	59097362	59097380
chr19	59117129	59117291
chr19	59118781	59118873
chr19	59118987	59119076
chr20	252087	252104
chr20	277902	278298
chr20	279457	279481
chr20	307342	307788
chr20	307830	308237
chr20	322651	322693
chr20	327712	327731
chr20	329134	329173
chr20	345843	345957
chr20	350848	350999
chr20	361384	361755
chr20	362625	362653
chr20	362666	362704
chr20	362736	362921
chr20	371922	372140
chr20	401461	401504
chr20	488996	489040
chr20	489124	489308
chr20	489326	489355
chr20	524406	524533
chr20	524599	524841
chr20	634005	634119
chr20	653041	653090
chr20	653621	653745
chr20	656182	656511
chr20	814275	814324
chr20	814374	814418
chr20	814465	814563
chr20	821804	822058
chr20	835509	835523
chr20	1099009	1099368
chr20	1165253	1165299
chr20	1165856	1166131
chr20	1206051	1206082
chr20	1258940	1258959
chr20	1317386	1317413
chr20	1317425	1317486
chr20	1447336	1447348
chr20	1447369	1447727
chr20	1550018	1550041
chr20	1757943	1758084
chr20	1771116	1771450
chr20	1784947	1785147
chr20	1867841	1867966
chr20	1875060	1875076
chr20	1916421	1916623
chr20	1975271	1975521
chr20	2082309	2082339
chr20	2082353	2082381
chr20	2082671	2083333
chr20	2143210	2143233
chr20	2273759	2273786
chr20	2451246	2451663
chr20	2457009	2457063
chr20	2505200	2505235
chr20	2632968	2633530
chr20	2644847	2645037
chr20	2662887	2662909
chr20	2675021	2675046
chr20	2675061	2675083
chr20	2731061	2731087
chr20	2731611	2731885
chr20	2732600	2732651
chr20	2732810	2733130
chr20	2780689	2781022
chr20	2800986	2801112
chr20	2820670	2820792
chr20	2820806	2820948
chr20	2820963	2820975
chr20	2821333	2821386
chr20	2832497	2832541
chr20	2832581	2832601
chr20	2853983	2853999
chr20	2854015	2854087
chr20	2854111	2854186
chr20	2854209	2854221
chr20	2928125	2928136
chr20	3019117	3019175
chr20	3026686	3026720
chr20	3140397	3140707
chr20	3185242	3185310
chr20	3185323	3185353
chr20	3199545	3199565
chr20	3313505	3313589
chr20	3440224	3440268
chr20	3451450	3451727
chr20	3627339	3627372
chr20	3720288	3720370
chr20	3732499	3732610
chr20	3778567	3778597
chr20	3800810	3801038
chr20	3904153	3904309
chr20	3995483	3995748
chr20	3996296	3996320
chr20	3996456	3996510
chr20	4070818	4070912
chr20	4094893	4094905
chr20	4130334	4130576
chr20	4153239	4153252
chr20	4228612	4228845
chr20	4228914	4229126
chr20	4330766	4330808
chr20	4589125	4589159
chr20	4666945	4667131
chr20	4757013	4757046
chr20	4801679	4801854
chr20	5061214	5061403
chr20	5086726	5086769
chr20	5100471	5100568
chr20	5183393	5183479
chr20	5278953	5279149
chr20	5344735	5344746
chr20	5344757	5344790
chr20	5344819	5344841
chr20	5562908	5562947
chr20	5591500	5591613
chr20	5730790	5730802
chr20	5730818	5731093
chr20	5778459	5778480
chr20	5779056	5779103
chr20	5986507	5986781
chr20	6104884	6104937
chr20	6514022	6514069
chr20	6641248	6641468
chr20	6749314	6749330
chr20	6750263	6750294
chr20	7884044	7884124
chr20	7884160	7884563
chr20	7917094	7917243
chr20	7999596	7999662
chr20	8000282	8000452
chr20	8113366	8113412
chr20	8113423	8113455
chr20	8113560	8113626
chr20	8445112	8445132
chr20	8537296	8537347
chr20	9048343	9048374
chr20	9048387	9048512
chr20	9048557	9048569
chr20	9049698	9049830
chr20	9049944	9049962
chr20	9050090	9050286
chr20	9292998	9293066
chr20	9459477	9459612
chr20	9487163	9487942
chr20	9488144	9489436
chr20	9496367	9496389
chr20	9496530	9496543
chr20	9818832	9818870
chr20	9819574	9819738
chr20	10197967	10197988
chr20	10200154	10200425
chr20	10289335	10289653
chr20	10332874	10332919
chr20	10414819	10415003
chr20	10415240	10415365
chr20	10607998	10608051
chr20	10645039	10645057
chr20	10654302	10654338
chr20	10654544	10654663
chr20	10654888	10654903
chr20	10691782	10691814
chr20	11323645	11323690
chr20	11392411	11392612
chr20	11392781	11392820
chr20	11523870	11523907
chr20	11871171	11871290
chr20	11871340	11871358
chr20	11871457	11871476
chr20	11872271	11872306
chr20	11963390	11963431
chr20	13202336	13202595
chr20	13765426	13765437
chr20	13765449	13765744
chr20	13975672	13975711
chr20	13976600	13976616
chr20	15427698	15427729
chr20	16187153	16187189
chr20	16456599	16456713
chr20	16554068	16554229
chr20	16555402	16555414
chr20	16555468	16555496
chr20	16710333	16710849
chr20	16802029	16802055
chr20	16802099	16802119
chr20	17152603	17152678
chr20	17152758	17152829
chr20	17662892	17662923
chr20	17665403	17665414
chr20	17835203	17835270
chr20	17839402	17839553
chr20	17854633	17854758
chr20	17854835	17854903
chr20	17863028	17863344
chr20	17863375	17863416
chr20	17897477	17897492
chr20	17897521	17897559
chr20	17948821	17948897
chr20	17949183	17949657
chr20	17949679	17949737
chr20	18038491	18038697
chr20	18039452	18039579
chr20	18039859	18039953
chr20	18118333	18118651
chr20	18147011	18147027
chr20	18447879	18448074
chr20	18477783	18478020
chr20	18548032	18548046
chr20	19288820	19288831
chr20	19289036	19289122
chr20	19384279	19384293
chr20	19407701	19407718
chr20	19433023	19433052
chr20	19532717	19532757
chr20	19532831	19533085
chr20	19537982	19538011
chr20	19660701	19660720
chr20	19660833	19660847
chr20	19797024	19797381
chr20	19949109	19949120
chr20	19983749	19983775
chr20	19989053	19989069
chr20	20349147	20349392
chr20	20349534	20350128
chr20	20350157	20350430
chr20	20350570	20350629
chr20	20562809	20562842
chr20	21216291	21216304
chr20	21262973	21262992
chr20	21284245	21284259
chr20	21376267	21376530
chr20	21377139	21377269
chr20	21378222	21378285
chr20	21486975	21487152
chr20	21487304	21487341
chr20	21496529	21496551
chr20	21499016	21499040
chr20	21499455	21499514
chr20	21520094	21520106
chr20	22470928	22470942
chr20	22519531	22519680
chr20	22562642	22562806
chr20	22562949	22563097
chr20	22563129	22563155
chr20	22563206	22563226
chr20	22563309	22563340
chr20	22564755	22564844
chr20	22566048	22566133
chr20	22715534	22715629
chr20	22742827	22742839
chr20	23104604	23104870
chr20	23226096	23226127
chr20	23226332	23226361
chr20	23232483	23232509
chr20	23249542	23249604
chr20	23249624	23249639
chr20	23249698	23249738
chr20	23319368	23319394
chr20	23335654	23335690
chr20	23342392	23342417
chr20	23474035	23474095
chr20	23474113	23474127
chr20	23639961	23640011
chr20	23640580	23640631
chr20	23640841	23640887
chr20	23900613	23900655
chr20	23909361	23909519
chr20	23976842	23976866
chr20	24015332	24015410
chr20	24188948	24188964
chr20	24188979	24189006
chr20	24337920	24338029
chr20	24338057	24338126
chr20	24359283	24359294
chr20	24359357	24359392
chr20	24460641	24460659
chr20	24469809	24469824
chr20	24472896	24472943
chr20	24752807	24752822
chr20	24752898	24752911
chr20	24793738	24794064
chr20	24973471	24973496
chr20	24973557	24973630
chr20	25037671	25037736
chr20	25047742	25047777
chr20	25047810	25047828
chr20	25047841	25047856
chr20	25048398	25048412
chr20	25048446	25048467
chr20	25119816	25119833
chr20	25228760	25228789
chr20	25320286	25320328
chr20	25334335	25334557
chr20	25388237	25388379
chr20	25552532	25552564
chr20	25623230	25623277
chr20	29921122	29921141
chr20	30102175	30102220
chr20	30161059	30161105
chr20	30161165	30161200
chr20	30176077	30176090
chr20	30181781	30181839
chr20	30192846	30193024
chr20	30193063	30193434
chr20	30196076	30196092
chr20	30297041	30297253
chr20	30326758	30326809
chr20	30326822	30326848
chr20	30327096	30327114
chr20	30354284	30354295
chr20	30434106	30434117
chr20	30437231	30437545
chr20	30457973	30458221
chr20	30499645	30499677
chr20	30555655	30555667
chr20	30555680	30555691
chr20	30556177	30556203
chr20	30556227	30556525
chr20	30563346	30563395
chr20	30616655	30617050
chr20	30625790	30625849
chr20	30639772	30639798
chr20	30639822	30639849
chr20	30639910	30639981
chr20	30659530	30659551
chr20	30659566	30659581
chr20	30659634	30659661
chr20	30795495	30795776
chr20	30814261	30814284
chr20	30865355	30865476
chr20	30945731	30945755
chr20	30945789	30946085
chr20	30946142	30946175
chr20	30946424	30946435
chr20	30995177	30995191
chr20	31045248	31045266
chr20	31045294	31045462
chr20	31064009	31064037
chr20	31071624	31071649
chr20	31073328	31073411
chr20	31124149	31124494
chr20	31133015	31133028
chr20	31171923	31171987
chr20	31172059	31172184
chr20	31172199	31172366
chr20	31172399	31172656
chr20	31172670	31172695
chr20	31172940	31172975
chr20	31588933	31589059
chr20	31633234	31633293
chr20	31633367	31633384
chr20	31850174	31850242
chr20	31920821	31920843
chr20	31989107	31989540
chr20	32052679	32052732
chr20	32052755	32052773
chr20	32255247	32255588
chr20	32260015	32260026
chr20	32260720	32260967
chr20	32319747	32320361
chr20	32466219	32466282
chr20	32496010	32496034
chr20	32581440	32581798
chr20	32582243	32582408
chr20	33153518	33153557
chr20	33291230	33291275
chr20	33543367	33543528
chr20	33543546	33543582
chr20	33680535	33680737
chr20	33815068	33815227
chr20	33851456	33851486
chr20	33872584	33872661
chr20	33891548	33891563
chr20	33900039	33900097
chr20	33909000	33909188
chr20	33999710	34000041
chr20	34026581	34026767
chr20	34026779	34026796
chr20	34034928	34034941
chr20	34055244	34055302
chr20	34205354	34205468
chr20	34214673	34214723
chr20	34214742	34214769
chr20	34252759	34252780
chr20	34252813	34252864
chr20	34313745	34313758
chr20	34330018	34330250
chr20	34359575	34359603
chr20	34359643	34359786
chr20	34432461	34432511
chr20	34542111	34542654
chr20	34622923	34623039
chr20	34638743	34639106
chr20	34658372	34658460
chr20	34680905	34681111
chr20	34681213	34681224
chr20	34681247	34681265
chr20	34681293	34681351
chr20	34681530	34681763
chr20	34681837	34681854
chr20	34742037	34742084
chr20	34742171	34742199
chr20	34742240	34742252
chr20	34742376	34742692
chr20	34824164	34824565
chr20	34846072	34846100
chr20	35064490	35064690
chr20	35064715	35064961
chr20	35089858	35089877
chr20	35089922	35089934
chr20	35147839	35147860
chr20	35233833	35233909
chr20	35237362	35237552
chr20	35237563	35237661
chr20	35237698	35237862
chr20	35485178	35485384
chr20	35491968	35492134
chr20	35492149	35492222
chr20	35492495	35492511
chr20	35492575	35492590
chr20	35492661	35492676
chr20	35505052	35505064
chr20	35724318	35724690
chr20	35807687	35807706
chr20	35808075	35808118
chr20	35808169	35808182
chr20	35917953	35917969
chr20	35917980	35918093
chr20	35945269	35945334
chr20	35987347	35987359
chr20	35987390	35987421
chr20	36034923	36034980
chr20	36035130	36035141
chr20	36067634	36067648
chr20	36147560	36147588
chr20	36149595	36149606
chr20	36170601	36170617
chr20	36532350	36532362
chr20	36540288	36540327
chr20	36542840	36542874
chr20	36645817	36645837
chr20	36753649	36753757
chr20	36753837	36753931
chr20	36763808	36763842
chr20	36871352	36871537
chr20	36887849	36887933
chr20	36984556	36984740
chr20	36984760	36984893
chr20	36984975	36985019
chr20	36985030	36985108
chr20	37063788	37064158
chr20	37064196	37064222
chr20	37075135	37075490
chr20	37138755	37138827
chr20	37254554	37254565
chr20	37256017	37256045
chr20	37256172	37256225
chr20	37281548	37281583
chr20	37281668	37281723
chr20	37282110	37282121
chr20	37356782	37356818
chr20	37434727	37434744
chr20	37435361	37435398
chr20	37555068	37555079
chr20	37555259	37555274
chr20	37589414	37589524
chr20	37764905	37764956
chr20	38431290	38431339
chr20	38903615	38903669
chr20	38903739	38903750
chr20	38987409	38987422
chr20	39160879	39160991
chr20	39307860	39308167
chr20	39316971	39317152
chr20	39317749	39317810
chr20	39317830	39317940
chr20	39657487	39657641
chr20	40181910	40182179
chr20	40228500	40228721
chr20	40272467	40272513
chr20	40322025	40322354
chr20	42060132	42060144
chr20	42076922	42076944
chr20	42086388	42087002
chr20	42120619	42120691
chr20	42219273	42219298
chr20	42219468	42219639
chr20	42286033	42286334
chr20	42582066	42582095
chr20	42582109	42582137
chr20	42703524	42703573
chr20	42817466	42817512
chr20	42839247	42839379
chr20	42839427	42839477
chr20	42839752	42839794
chr20	42948458	42948469
chr20	42948739	42948861
chr20	43033248	43033266
chr20	43033302	43033356
chr20	43033377	43033790
chr20	43039839	43039858
chr20	43039918	43039945
chr20	43040037	43040102
chr20	43040121	43040226
chr20	43095317	43095401
chr20	43104404	43104564
chr20	43280770	43280782
chr20	43343725	43343775
chr20	43343808	43344069
chr20	43345430	43345452
chr20	43374640	43374657
chr20	43401367	43401576
chr20	43401594	43401612
chr20	43477236	43477570
chr20	43588909	43589109
chr20	43740583	43740811
chr20	43743493	43743545
chr20	43911663	43911700
chr20	43911902	43911914
chr20	43911934	43912002
chr20	43922262	43922336
chr20	43932848	43932934
chr20	43932951	43932969
chr20	43933017	43933063
chr20	43976952	43977108
chr20	44044644	44044805
chr20	44106522	44106563
chr20	44106619	44106636
chr20	44106654	44106703
chr20	44124199	44124220
chr20	44280413	44280454
chr20	44280664	44280724
chr20	44519780	44520081
chr20	44563238	44563383
chr20	44563464	44563794
chr20	44600195	44600215
chr20	44600298	44601103
chr20	44658502	44658580
chr20	44660411	44660435
chr20	44660450	44660541
chr20	44718501	44718710
chr20	44757619	44757661
chr20	44793502	44793520
chr20	44827921	44827965
chr20	44827998	44828081
chr20	44828102	44828202
chr20	44893378	44893501
chr20	44893512	44893559
chr20	44936178	44936299
chr20	44936363	44936388
chr20	44936631	44936664
chr20	44936990	44937255
chr20	45039844	45039867
chr20	45060097	45060222
chr20	45242673	45242696
chr20	45251284	45251304
chr20	45303225	45303329
chr20	45318032	45318097
chr20	45417418	45417442
chr20	45524308	45524336
chr20	45524515	45524695
chr20	45526866	45526962
chr20	45527039	45527061
chr20	45588236	45588314
chr20	45588386	45588447
chr20	45588480	45588496
chr20	45613956	45614338
chr20	45692006	45692069
chr20	45706960	45706975
chr20	45722321	45722376
chr20	45754899	45755090
chr20	45834013	45834128
chr20	45853320	45853335
chr20	45933497	45933519
chr20	45981046	45981078
chr20	45988829	45988881
chr20	46083723	46083770
chr20	46130649	46130718
chr20	46150192	46150214
chr20	46292436	46292449
chr20	46311388	46311570
chr20	46377537	46377564
chr20	46414759	46414915
chr20	46415662	46415700
chr20	46507062	46507103
chr20	46550739	46550774
chr20	46924632	46924645
chr20	47014255	47014365
chr20	47014377	47014414
chr20	47014425	47014439
chr20	47014462	47014716
chr20	47147756	47147771
chr20	47147813	47147832
chr20	47155926	47155958
chr20	47161439	47161467
chr20	47169118	47169135
chr20	47176212	47176238
chr20	47346959	47346988
chr20	47363421	47363667
chr20	47363684	47363707
chr20	47363738	47363767
chr20	47363899	47363929
chr20	47367515	47367547
chr20	47412386	47412529
chr20	47443705	47444025
chr20	47444038	47444073
chr20	47725030	47725090
chr20	47765793	47765829
chr20	47803308	47803375
chr20	47804830	47804916
chr20	47835826	47835838
chr20	47835886	47835971
chr20	47836014	47836083
chr20	47894725	47894761
chr20	47895069	47895382
chr20	47903708	47903740
chr20	47934746	47934771
chr20	47934833	47934860
chr20	47934956	47935401
chr20	47935626	47935659
chr20	47935670	47935691
chr20	48063481	48063509
chr20	48157208	48157220
chr20	48168322	48168381
chr20	48175989	48176087
chr20	48308132	48308158
chr20	48429353	48429465
chr20	48447926	48447947
chr20	48447964	48447990
chr20	48500601	48500656
chr20	48500669	48500932
chr20	48552720	48552731
chr20	48552787	48552799
chr20	48552888	48552961
chr20	48598958	48598969
chr20	48599486	48599541
chr20	48631266	48631281
chr20	48631518	48631538
chr20	48644805	48644871
chr20	48655110	48655134
chr20	48671328	48671368
chr20	48671474	48671517
chr20	48671934	48671946
chr20	48729794	48729815
chr20	48729851	48729907
chr20	48807369	48807443
chr20	48807880	48808092
chr20	48808104	48808708
chr20	48951435	48951501
chr20	48970610	48970621
chr20	48997952	48998197
chr20	49046148	49046226
chr20	49241567	49241580
chr20	49350024	49350053
chr20	49381251	49381303
chr20	49545943	49545958
chr20	49548191	49548393
chr20	49575011	49575144
chr20	49639561	49639798
chr20	49912321	49912368
chr20	49938350	49938420
chr20	50077891	50077923
chr20	50277216	50277237
chr20	50432145	50432378
chr20	50907927	50907957
chr20	51540343	51540381
chr20	51617730	51617793
chr20	52130088	52130103
chr20	52130114	52130136
chr20	52198417	52198488
chr20	52209308	52209319
chr20	52209437	52209458
chr20	52211343	52211374
chr20	52211398	52211526
chr20	52307771	52307790
chr20	52355002	52355021
chr20	52355119	52355335
chr20	52365491	52365533
chr20	52365551	52365570
chr20	52443879	52443897
chr20	52539395	52539452
chr20	52713222	52713234
chr20	52719902	52719931
chr20	52730789	52730831
chr20	52731017	52731065
chr20	52789226	52789250
chr20	52791080	52791102
chr20	52812457	52812472
chr20	52824355	52824389
chr20	52824557	52824678
chr20	53285136	53285156
chr20	54269607	54269641
chr20	54607390	54607614
chr20	54775660	54775754
chr20	54933772	54933884
chr20	54967435	54967839
chr20	55090736	55090748
chr20	55204129	55204160
chr20	55204257	55204486
chr20	55265914	55265989
chr20	55435449	55435461
chr20	55606874	55606944
chr20	55606987	55607054
chr20	55607129	55607163
chr20	55607181	55607264
chr20	55658348	55658366
chr20	55658401	55658587
chr20	55665818	55666348
chr20	55666936	55666966
chr20	55667194	55667516
chr20	55667677	55667734
chr20	55689396	55689434
chr20	55734751	55734811
chr20	55797906	55797976
chr20	55839044	55839090
chr20	55840867	55841023
chr20	55841161	55841262
chr20	55850718	55850729
chr20	55850940	55851183
chr20	55966368	55966490
chr20	55966552	55966567
chr20	55985161	55985185
chr20	56014466	56014504
chr20	56040007	56040023
chr20	56040095	56040112
chr20	56177715	56177727
chr20	56771782	56771992
chr20	57037112	57037334
chr20	57067779	57067797
chr20	57067863	57067882
chr20	57067901	57067923
chr20	57067941	57067989
chr20	57068012	57068030
chr20	57068053	57068068
chr20	57068173	57068185
chr20	57068212	57068231
chr20	57197951	57198224
chr20	57225954	57226532
chr20	57263550	57263768
chr20	57269952	57269999
chr20	57270012	57270034
chr20	57270056	57270083
chr20	57270197	57270230
chr20	57405128	57405171
chr20	57405235	57405864
chr20	57429275	57429295
chr20	57429346	57429467
chr20	57430360	57430407
chr20	57430512	57430528
chr20	57430801	57431177
chr20	57439985	57440031
chr20	57464107	57464342
chr20	57466555	57466594
chr20	57474707	57474773
chr20	57474790	57474804
chr20	57505875	57505926
chr20	57870033	57870079
chr20	57874817	57874855
chr20	57874886	57874903
chr20	58159470	58159489
chr20	58261537	58261579
chr20	58261625	58261702
chr20	58261742	58261757
chr20	58261917	58261982
chr20	58262038	58262097
chr20	58291266	58291294
chr20	58312535	58312550
chr20	58508170	58508484
chr20	58515439	58515465
chr20	58580543	58580573
chr20	58628983	58629018
chr20	58671374	58671403
chr20	58848944	58848959
chr20	58848987	58849007
chr20	58878058	58878129
chr20	59082328	59082351
chr20	59445213	59445305
chr20	59641668	59641734
chr20	59731862	59732040
chr20	59857879	59857891
chr20	59858166	59858188
chr20	59858205	59858226
chr20	59858361	59858413
chr20	59858427	59858453
chr20	59858468	59858489
chr20	59871234	59871483
chr20	59950399	59950661
chr20	59951206	59951311
chr20	60120882	60120896
chr20	60120909	60120920
chr20	60121024	60121037
chr20	60140358	60140455
chr20	60330430	60330446
chr20	60414925	60415039
chr20	60450558	60450571
chr20	60588985	60589005
chr20	60589074	60589121
chr20	60604534	60604558
chr20	60640867	60640910
chr20	60641016	60641204
chr20	60641215	60641232
chr20	60663446	60663471
chr20	60663528	60663573
chr20	60680141	60680194
chr20	60718397	60718690
chr20	60718812	60718857
chr20	60719605	60719678
chr20	60757806	60758034
chr20	60795370	60795389
chr20	60795413	60795424
chr20	60795436	60795510
chr20	60795522	60795556
chr20	60803112	60803131
chr20	60803739	60803757
chr20	60803833	60803845
chr20	60936250	60936366
chr20	60953437	60953522
chr20	60956964	60956975
chr20	60957055	60957068
chr20	60957309	60957534
chr20	60966284	60966523
chr20	60972825	60973562
chr20	61001729	61001855
chr20	61049164	61049178
chr20	61049538	61049581
chr20	61051265	61051546
chr20	61051724	61051761
chr20	61051849	61051899
chr20	61075675	61075730
chr20	61075926	61076478
chr20	61085635	61085646
chr20	61085760	61085824
chr20	61147730	61148168
chr20	61273685	61273911
chr20	61274161	61274189
chr20	61274308	61274334
chr20	61274378	61274620
chr20	61274650	61274664
chr20	61315204	61315217
chr20	61335212	61335224
chr20	61337101	61337136
chr20	61339682	61339829
chr20	61340100	61340334
chr20	61426819	61426877
chr20	61427579	61427865
chr20	61427887	61428056
chr20	61447600	61447624
chr20	61448339	61448536
chr20	61493513	61493524
chr20	61493559	61493613
chr20	61493626	61493644
chr20	61506811	61506878
chr20	61555905	61556155
chr20	61557800	61557940
chr20	61569174	61569193
chr20	61569215	61569309
chr20	61569346	61569358
chr20	61597648	61597716
chr20	61603469	61603480
chr20	61603630	61603672
chr20	61603923	61603940
chr20	61637359	61637375
chr20	61637640	61637674
chr20	61640770	61640809
chr20	61713758	61713832
chr20	61713899	61713911
chr20	61733153	61733293
chr20	61788006	61788732
chr20	61808466	61808637
chr20	61808805	61808819
chr20	61809761	61809875
chr20	61809887	61809902
chr20	61813299	61813311
chr20	61886358	61886376
chr20	61887364	61887387
chr20	61887398	61887563
chr20	61927077	61927111
chr20	61928318	61928475
chr20	61967735	61968037
chr20	61968048	61968103
chr20	61991254	61991281
chr20	62019383	62019417
chr20	62024020	62024113
chr20	62035041	62035226
chr20	62035263	62035301
chr20	62074401	62074414
chr20	62074461	62074634
chr20	62074976	62075035
chr20	62081545	62081754
chr20	62128985	62129027
chr20	62129351	62129413
chr20	62129512	62129645
chr20	62130482	62130512
chr20	62130523	62130651
chr20	62135098	62135291
chr20	62152112	62152147
chr20	62152213	62152252
chr20	62152859	62152873
chr20	62166858	62166870
chr20	62166908	62166933
chr20	62209996	62210166
chr20	62216442	62216904
chr20	62258166	62258204
chr20	62258372	62258462
chr20	62258502	62258767
chr20	62258819	62258840
chr20	62259690	62259898
chr20	62259947	62259962
chr20	62284610	62284659
chr20	62284700	62284716
chr20	62284732	62284767
chr20	62289474	62289807
chr20	62309889	62310031
chr20	62310117	62310184
chr20	62324817	62324834
chr20	62324967	62324984
chr20	62325053	62325121
chr20	62325138	62325249
chr20	62339227	62339431
chr20	62340058	62340089
chr20	62363532	62363913
chr20	62363971	62363983
chr20	62364004	62364174
chr20	62364193	62364465
chr20	62370909	62370931
chr20	62370955	62370982
chr20	62371431	62371534
chr20	62371565	62371576
chr20	62372605	62372644
chr20	62372791	62372809
chr20	62396472	62396484
chr20	62463089	62463128
chr20	62467220	62467583
chr20	62467824	62467853
chr20	62579847	62579863
chr20	62579939	62579952
chr20	62587660	62587837
chr20	62601194	62601284
chr20	62652593	62652617
chr20	62652643	62652674
chr20	62652700	62652737
chr20	62652764	62652790
chr20	62652811	62652837
chr20	62652859	62652883
chr20	62652903	62652946
chr20	62652966	62653009
chr20	62653032	62653063
chr20	62653081	62653114
chr20	62653135	62653168
chr20	62653188	62653220
chr20	62653246	62653275
chr20	62653291	62653324
chr20	62653348	62653382
chr20	62669672	62669772
chr20	62669784	62669892
chr20	62679383	62680337
chr20	62688784	62688807
chr20	62688823	62688910
chr20	62711074	62711391
chr20	62711409	62711435
chr20	62715472	62715487
chr20	62715548	62715571
chr20	62716186	62716483
chr20	62720335	62720346
chr20	62720365	62720437
chr20	62723604	62723615
chr20	62727962	62728012
chr20	62728068	62728131
chr20	62728538	62728593
chr20	62762801	62762816
chr20	62762833	62762853
chr20	62763008	62763068
chr20	62793318	62793362
chr20	62793502	62793542
chr20	62793578	62793621
chr20	62811138	62811155
chr21	9540714	9540727
chr21	9540770	9540782
chr21	9573175	9573228
chr21	10530459	10530504
chr21	10599464	10599589
chr21	10599618	10599633
chr21	15063799	15063940
chr21	15470088	15470167
chr21	15470629	15470660
chr21	15470688	15470716
chr21	15470745	15470759
chr21	16437289	16437300
chr21	17102277	17102351
chr21	17200077	17200122
chr21	17653553	17653613
chr21	17947287	17947319
chr21	17960847	17961085
chr21	17961105	17961157
chr21	18748970	18748989
chr21	18826762	18827355
chr21	18885249	18885336
chr21	19190792	19190868
chr21	19191579	19192088
chr21	19192128	19192189
chr21	19623707	19623996
chr21	19759919	19759977
chr21	20230042	20230212
chr21	20323865	20323901
chr21	20833919	20833941
chr21	21133929	21133976
chr21	22370341	22370773
chr21	22370818	22370835
chr21	22370923	22370964
chr21	22428830	22428843
chr21	22736976	22737007
chr21	23631144	23631174
chr21	23740490	23740510
chr21	26361307	26361581
chr21	26979641	26980057
chr21	27011343	27011545
chr21	27107208	27107425
chr21	27298136	27298207
chr21	27724249	27724274
chr21	28188542	28188569
chr21	28188582	28188596
chr21	28216665	28216710
chr21	28216724	28216818
chr21	28216865	28217127
chr21	28217279	28217300
chr21	28217492	28217524
chr21	28217540	28217720
chr21	28217750	28217766
chr21	28322103	28322144
chr21	28338230	28338241
chr21	28338694	28338748
chr21	29073753	29073849
chr21	29147802	29147844
chr21	29147861	29147900
chr21	29147988	29148018
chr21	29427897	29427917
chr21	29522247	29522259
chr21	30257460	30257514
chr21	30365155	30365226
chr21	30445821	30446343
chr21	30586051	30586080
chr21	30586495	30586521
chr21	30634173	30634213
chr21	30634261	30634354
chr21	30672529	30672669
chr21	30754118	30754134
chr21	30806429	30806449
chr21	31202564	31202732
chr21	31312379	31312502
chr21	31669389	31669416
chr21	31669429	31669447
chr21	31781042	31781124
chr21	31781158	31781169
chr21	32446552	32446576
chr21	32554880	32554904
chr21	32699598	32699640
chr21	32767051	32767091
chr21	32849320	32849438
chr21	32915578	32915757
chr21	32930961	32931237
chr21	33031834	33032158
chr21	33032209	33032231
chr21	33104289	33104314
chr21	33104334	33104449
chr21	33144919	33144980
chr21	33156256	33156279
chr21	33156331	33156815
chr21	33156878	33157267
chr21	33157278	33157681
chr21	33157726	33157743
chr21	33157805	33157840
chr21	33244783	33244806
chr21	33244831	33244861
chr21	33244942	33245064
chr21	33245103	33245267
chr21	33246035	33246358
chr21	33319313	33319610
chr21	33415972	33416008
chr21	33416084	33416103
chr21	33651194	33651211
chr21	33651224	33651237
chr21	33758534	33758584
chr21	33786606	33786649
chr21	34143894	34144000
chr21	34144032	34144569
chr21	34350175	34350213
chr21	34397917	34398171
chr21	34442998	34443016
chr21	34444520	34444552
chr21	34499488	34499523
chr21	34615065	34615078
chr21	34666685	34666701
chr21	34696856	34697071
chr21	34736586	34736899
chr21	34739507	34740034
chr21	34766889	34766911
chr21	34770968	34770989
chr21	34852072	34852122
chr21	34905310	34905505
chr21	34905519	34905566
chr21	34949725	34950065
chr21	34950086	34950199
chr21	35015453	35015472
chr21	35015499	35015690
chr21	35023529	35023557
chr21	35267733	35267748
chr21	35267759	35267778
chr21	35267792	35268044
chr21	35343767	35343909
chr21	35357409	35357435
chr21	35357897	35357908
chr21	35423325	35423395
chr21	35445802	35446043
chr21	35488943	35489059
chr21	35734446	35734463
chr21	36215768	36215790
chr21	36237589	36237616
chr21	36258883	36259429
chr21	36260329	36260677
chr21	36260844	36261065
chr21	36263255	36263407
chr21	36263457	36263486
chr21	36263499	36263528
chr21	36263594	36263740
chr21	36365771	36366203
chr21	36386991	36387011
chr21	36387023	36387037
chr21	36435728	36435884
chr21	37002772	37002839
chr21	37312627	37312676
chr21	37485951	37486047
chr21	37486179	37486300
chr21	37502623	37502772
chr21	37502820	37502846
chr21	37507621	37507828
chr21	37527869	37528106
chr21	37558615	37558758
chr21	37558778	37558794
chr21	37692317	37692626
chr21	37872313	37872326
chr21	37915102	37915124
chr21	37915140	37915156
chr21	37915169	37915292
chr21	37915333	37915347
chr21	38019104	38019117
chr21	38019156	38019173
chr21	38019188	38019237
chr21	38071413	38071598
chr21	38071687	38071822
chr21	38071890	38071928
chr21	38071989	38072225
chr21	38103329	38103389
chr21	38290177	38290201
chr21	38382397	38382417
chr21	38446215	38446389
chr21	38446430	38446467
chr21	38481970	38482006
chr21	38567999	38568223
chr21	38730510	38730552
chr21	38738589	38738676
chr21	38739491	38739515
chr21	38802806	38802897
chr21	38802974	38803047
chr21	38803059	38803107
chr21	38955183	38955207
chr21	38986665	38986707
chr21	38986769	38986965
chr21	38986978	38986993
chr21	38987005	38987041
chr21	38987056	38987097
chr21	39008714	39008725
chr21	39008737	39008758
chr21	39190526	39190540
chr21	39431777	39432157
chr21	39595855	39596188
chr21	39601223	39601530
chr21	39673868	39674007
chr21	39674022	39674040
chr21	39792206	39792276
chr21	39862864	39862880
chr21	39866649	39866673
chr21	39866702	39866870
chr21	39897357	39897540
chr21	39897560	39897599
chr21	39897611	39897630
chr21	40084009	40084049
chr21	40097677	40097692
chr21	40114863	40114884
chr21	40177756	40177967
chr21	40178322	40178414
chr21	40178570	40178639
chr21	40180511	40180536
chr21	40275974	40276116
chr21	40285753	40285764
chr21	40361634	40362015
chr21	40406021	40406084
chr21	40406372	40406409
chr21	40406435	40406478
chr21	40454777	40454958
chr21	40555030	40555506
chr21	40684577	40684590
chr21	40685462	40685931
chr21	40757627	40757826
chr21	40757958	40758062
chr21	40759393	40759497
chr21	40851051	40851572
chr21	40985558	40985651
chr21	40985681	40985692
chr21	41510236	41510255
chr21	41510425	41510445
chr21	41510470	41510494
chr21	41510564	41510577
chr21	41510599	41510659
chr21	41510789	41510803
chr21	41510930	41510963
chr21	41510977	41511007
chr21	41537370	41537511
chr21	41537619	41537728
chr21	41547702	41547768
chr21	41711005	41711043
chr21	41752605	41752672
chr21	42213438	42213467
chr21	42440981	42441019
chr21	42441081	42441220
chr21	42541049	42541134
chr21	42541164	42541178
chr21	42685436	42685448
chr21	42685481	42685494
chr21	42813937	42813979
chr21	43033472	43033493
chr21	43186293	43186460
chr21	43187453	43187466
chr21	43187477	43187498
chr21	43187517	43187540
chr21	43187561	43187591
chr21	43187612	43187650
chr21	43225883	43225959
chr21	43226028	43226066
chr21	43226607	43226837
chr21	43264531	43264568
chr21	43264660	43264676
chr21	43299095	43299268
chr21	43339396	43339409
chr21	43374652	43374718
chr21	43374745	43374756
chr21	43374903	43374914
chr21	43374994	43375399
chr21	43445081	43445121
chr21	43447480	43447505
chr21	43497113	43497175
chr21	43566085	43566135
chr21	43629953	43629969
chr21	43640344	43640772
chr21	43654855	43654893
chr21	43654921	43654967
chr21	43654998	43655011
chr21	43655033	43655110
chr21	43655122	43655135
chr21	43663554	43663567
chr21	43735280	43735398
chr21	43748529	43748611
chr21	43748667	43748682
chr21	43748722	43748735
chr21	43748749	43748828
chr21	43756228	43756637
chr21	43777455	43777781
chr21	43783342	43783415
chr21	43791122	43791227
chr21	43791325	43791347
chr21	43791413	43791474
chr21	43796895	43796947
chr21	43831312	43831324
chr21	43831655	43831698
chr21	43867896	43867955
chr21	43867977	43868043
chr21	43868065	43868106
chr21	43868121	43868173
chr21	43868212	43868224
chr21	44003157	44003169
chr21	44011814	44011876
chr21	44035435	44035447
chr21	44035462	44035533
chr21	44035992	44036006
chr21	44036028	44036051
chr21	44036063	44036076
chr21	44036112	44036125
chr21	44044569	44044587
chr21	44044598	44044636
chr21	44075149	44075189
chr21	44075200	44075235
chr21	44075255	44075303
chr21	44075328	44075344
chr21	44082572	44082725
chr21	44082742	44082825
chr21	44082844	44082990
chr21	44083023	44083075
chr21	44083109	44083190
chr21	44083212	44083253
chr21	44093389	44093483
chr21	44179838	44179849
chr21	44189673	44189693
chr21	44229746	44229763
chr21	44229805	44229819
chr21	44229879	44229933
chr21	44260439	44261081
chr21	44268487	44268592
chr21	44268714	44268798
chr21	44268818	44268841
chr21	44269208	44269221
chr21	44313535	44313560
chr21	44394109	44394133
chr21	44394293	44394304
chr21	44395228	44395257
chr21	44450375	44450420
chr21	44597839	44597857
chr21	44613605	44613616
chr21	44718574	44719077
chr21	44721030	44721133
chr21	44755760	44755800
chr21	44755872	44755904
chr21	44755915	44756004
chr21	44756299	44756496
chr21	44756599	44756621
chr21	44756705	44756964
chr21	44757001	44757200
chr21	44757422	44757472
chr21	44887604	44887644
chr21	45006424	45006435
chr21	45010448	45010471
chr21	45024209	45024220
chr21	45024361	45024417
chr21	45024438	45024655
chr21	45025082	45025094
chr21	45025215	45025758
chr21	45052290	45052334
chr21	45146652	45146691
chr21	45146710	45146755
chr21	45146767	45146838
chr21	45148354	45148776
chr21	45170577	45170764
chr21	45170784	45170871
chr21	45187175	45187347
chr21	45196106	45196291
chr21	45284101	45284128
chr21	45323963	45323980
chr21	45354665	45354925
chr21	45395189	45395257
chr21	45445649	45445669
chr21	45445703	45445767
chr21	45553206	45553253
chr21	45580057	45580093
chr21	45580184	45580481
chr21	45660304	45660328
chr21	45662212	45662513
chr21	45662545	45662581
chr21	45682420	45682715
chr21	45682868	45682898
chr21	45713848	45714057
chr21	45720635	45720848
chr21	45758537	45758558
chr21	45789298	45789408
chr21	45823349	45823373
chr21	45823387	45823405
chr21	45839334	45839445
chr21	45839511	45839524
chr21	45839540	45839701
chr21	45839725	45839868
chr21	45839902	45839933
chr21	45845292	45845305
chr21	45848789	45848800
chr21	45864420	45864461
chr21	45931149	45931160
chr21	45953866	45953881
chr21	45953905	45954081
chr21	45989123	45989137
chr21	45989209	45989225
chr21	46036570	46036804
chr21	46117984	46117996
chr21	46129686	46129780
chr21	46181895	46181937
chr21	46221645	46221850
chr21	46221883	46221912
chr21	46230822	46231110
chr21	46237737	46237759
chr21	46314228	46314330
chr21	46333170	46333276
chr21	46359694	46360021
chr21	46368093	46368130
chr21	46378438	46378486
chr21	46408408	46408448
chr21	46414406	46414472
chr21	46433118	46433134
chr21	46493796	46493883
chr21	46494041	46494226
chr21	46494264	46494352
chr21	46494367	46494378
chr21	46494391	46494444
chr21	46494727	46494772
chr21	46494906	46494995
chr21	46495039	46495484
chr21	46528911	46529360
chr21	46553588	46554433
chr21	46727508	46727523
chr21	46727975	46727987
chr21	46773755	46773775
chr21	46829889	46830043
chr21	46862516	46863081
chr21	46874407	46874447
chr21	46887136	46887152
chr21	46903935	46903947
chr21	46920059	46920157
chr21	46933881	46933908
chr21	46933920	46933961
chr21	46947105	46947119
chr21	46974849	46975057
chr21	46975082	46975143
chr21	46975155	46975271
chr21	46998290	46998356
chr21	46998732	46998744
chr21	47011737	47011748
chr21	47166924	47166949
chr21	47316542	47316627
chr21	47318195	47318705
chr21	47318748	47318854
chr21	47369065	47369119
chr21	47431626	47431671
chr21	47431682	47431721
chr21	47454211	47454252
chr21	47499635	47499787
chr21	47499815	47499850
chr21	47510618	47510780
chr21	47511439	47511460
chr21	47511484	47511538
chr21	47532004	47532138
chr21	47536798	47536814
chr21	47536825	47536848
chr21	47604354	47604701
chr21	47612462	47612473
chr21	47612575	47612588
chr21	47612693	47612705
chr21	47612808	47612824
chr21	47612925	47612941
chr21	47613043	47613058
chr21	47613280	47613293
chr21	47613330	47613421
chr21	47613492	47613539
chr21	47613611	47613661
chr21	47613708	47613871
chr21	47613882	47613901
chr21	47648259	47648292
chr21	47706036	47706330
chr21	47744179	47744206
chr21	47744324	47744431
chr21	47744458	47744499
chr21	47744589	47744604
chr21	47773508	47773520
chr21	47791729	47791741
chr21	47791766	47791848
chr21	47791861	47791950
chr21	47791983	47792041
chr21	47792079	47792102
chr21	47792126	47792146
chr21	47792235	47792264
chr21	47792311	47792325
chr21	47823107	47823787
chr21	47823937	47823948
chr21	47823960	47824064
chr21	47968088	47968125
chr21	48061638	48061671
chr21	48087965	48088038
chr21	48088055	48088287
chr21	48117634	48117797
chr21	48118067	48118079
chr21	48119660	48119779
chr21	48119888	48119975
chr22	17585190	17585256
chr22	17585275	17585306
chr22	17601497	17601509
chr22	17627654	17627690
chr22	17627717	17628276
chr22	17640769	17640788
chr22	17849816	17850121
chr22	17850136	17850350
chr22	17850370	17850386
chr22	17850831	17850877
chr22	17859528	17859570
chr22	17963368	17963380
chr22	18008766	18008807
chr22	18121366	18121565
chr22	18243634	18243649
chr22	18243665	18243679
chr22	18243844	18243898
chr22	18268136	18268153
chr22	18268255	18268297
chr22	18310689	18310720
chr22	18355341	18355358
chr22	18404874	18405146
chr22	18484223	18484345
chr22	18506289	18506652
chr22	18506663	18506678
chr22	18506690	18506731
chr22	18507628	18507650
chr22	18558751	18558763
chr22	18559127	18559149
chr22	18559211	18559222
chr22	18593083	18593374
chr22	18940900	18940950
chr22	19136752	19136780
chr22	19136858	19136922
chr22	19136979	19137344
chr22	19165420	19165437
chr22	19279413	19279470
chr22	19304278	19304546
chr22	19349255	19349284
chr22	19349626	19349729
chr22	19419208	19419397
chr22	19419709	19420212
chr22	19466648	19466764
chr22	19466802	19467024
chr22	19610428	19610482
chr22	19705294	19705419
chr22	19705431	19705482
chr22	19705514	19705527
chr22	19712805	19713351
chr22	19713391	19714865
chr22	19714915	19715314
chr22	19743131	19743177
chr22	19744504	19744560
chr22	19749354	19749380
chr22	19753383	19753469
chr22	19811320	19811349
chr22	19811368	19811382
chr22	19842270	19842319
chr22	19842651	19842680
chr22	19897070	19897482
chr22	19897552	19897565
chr22	19929297	19929360
chr22	19940959	19940978
chr22	19940991	19941094
chr22	20014115	20014136
chr22	20104551	20104584
chr22	20104658	20105093
chr22	20149623	20149642
chr22	20149686	20151995
chr22	20254687	20254698
chr22	20254724	20254751
chr22	20254762	20254786
chr22	20255691	20255748
chr22	20255767	20255786
chr22	20274574	20274631
chr22	20748170	20748252
chr22	20748287	20748302
chr22	20772637	20772653
chr22	20776787	20776897
chr22	20785582	20785597
chr22	20785665	20785804
chr22	20862979	20863134
chr22	21056874	21056998
chr22	21213011	21213408
chr22	21221202	21221227
chr22	21221315	21221349
chr22	21305742	21305757
chr22	21305801	21305833
chr22	21336221	21336598
chr22	21356592	21356616
chr22	21410917	21410931
chr22	21921773	21922395
chr22	21983723	21983739
chr22	22012161	22012182
chr22	22337032	22337391
chr22	22380116	22380132
chr22	22380150	22380196
chr22	22411438	22411463
chr22	22411483	22411515
chr22	22417554	22417571
chr22	22417846	22417871
chr22	22901382	22901508
chr22	22901559	22901608
chr22	23743793	23743819
chr22	23744595	23744636
chr22	23744718	23744777
chr22	23744804	23744856
chr22	23745067	23745119
chr22	23775437	23775462
chr22	23775505	23775518
chr22	23775794	23775817
chr22	23844033	23844412
chr22	23863838	23863863
chr22	23863943	23864085
chr22	23874099	23874112
chr22	24059368	24059441
chr22	24059530	24059592
chr22	24129067	24129148
chr22	24129544	24129582
chr22	24129630	24129686
chr22	24236558	24236615
chr22	24236663	24236734
chr22	24236947	24237357
chr22	24282121	24282142
chr22	24303289	24303604
chr22	24309041	24309069
chr22	24322090	24322368
chr22	24322394	24322425
chr22	24373126	24373259
chr22	24373295	24373415
chr22	24373502	24373619
chr22	24407405	24407721
chr22	24407789	24407806
chr22	24407838	24407851
chr22	24407911	24407922
chr22	24439208	24439375
chr22	24497824	24497847
chr22	24640263	24640282
chr22	24820119	24820132
chr22	24820159	24820374
chr22	24906694	24906715
chr22	24914601	24914615
chr22	24939152	24939196
chr22	24939232	24939481
chr22	24939546	24939677
chr22	24951655	24952064
chr22	24990373	24990388
chr22	25123565	25123607
chr22	25201841	25201855
chr22	25201907	25201995
chr22	25457661	25457966
chr22	25489623	25489661
chr22	25489892	25489904
chr22	25843872	25844182
chr22	25852896	25852907
chr22	25914040	25914074
chr22	25960658	25960681
chr22	25963110	25963121
chr22	26124146	26124328
chr22	26636016	26636034
chr22	26847957	26847982
chr22	26860332	26860345
chr22	26860705	26860731
chr22	26872969	26872984
chr22	26879723	26879949
chr22	27063300	27063415
chr22	27063427	27063445
chr22	27192027	27192092
chr22	27280934	27280988
chr22	27329313	27329590
chr22	27404303	27404448
chr22	27404604	27404635
chr22	27404768	27404794
chr22	27418799	27418829
chr22	27509512	27509523
chr22	27546348	27546392
chr22	27546537	27546574
chr22	27598477	27598524
chr22	27617103	27617307
chr22	27782110	27782291
chr22	27787907	27787966
chr22	27812356	27812382
chr22	27812757	27812816
chr22	27812903	27812921
chr22	27948505	27948553
chr22	28028176	28028211
chr22	28059100	28059172
chr22	28184674	28184723
chr22	28197220	28197447
chr22	28326379	28326392
chr22	28376886	28377072
chr22	28414239	28414285
chr22	28943183	28943243
chr22	29196457	29196477
chr22	29196530	29196571
chr22	29314529	29314557
chr22	29348512	29348598
chr22	29426988	29427020
chr22	29468943	29468977
chr22	29537224	29537307
chr22	29542364	29542387
chr22	29606952	29606968
chr22	29607077	29607091
chr22	29607339	29607394
chr22	29607411	29607450
chr22	29607630	29607647
chr22	29617057	29617113
chr22	29663821	29664362
chr22	29665712	29665844
chr22	29674054	29674199
chr22	29695229	29695257
chr22	29695303	29695382
chr22	29710948	29710959
chr22	29876753	29876828
chr22	29949682	29949718
chr22	29981096	29981234
chr22	29986214	29986269
chr22	30115016	30115418
chr22	30116950	30117256
chr22	30165783	30165851
chr22	30214393	30214471
chr22	30345091	30345197
chr22	30362710	30362784
chr22	30649050	30649281
chr22	30819406	30819442
chr22	30901070	30901128
chr22	30901148	30901577
chr22	31129214	31129238
chr22	31198753	31199058
chr22	31414434	31414448
chr22	31414466	31414496
chr22	31452004	31452018
chr22	31469166	31469188
chr22	31469237	31469266
chr22	31528225	31528284
chr22	31536325	31536382
chr22	31555981	31556208
chr22	31642156	31642201
chr22	31739009	31739036
chr22	31741391	31741713
chr22	31741757	31741770
chr22	31741789	31742165
chr22	31742496	31742595
chr22	31885901	31886106
chr22	32025248	32025273
chr22	32025285	32025308
chr22	32025373	32025422
chr22	32025445	32025518
chr22	32025553	32025569
chr22	32025621	32025634
chr22	32226614	32226654
chr22	32252139	32252177
chr22	32266825	32266871
chr22	32340431	32340581
chr22	32447230	32447242
chr22	32533692	32533824
chr22	32601011	32601237
chr22	32635517	32635551
chr22	32647452	32647480
chr22	32870480	32870532
chr22	32898634	32898700
chr22	32928901	32928964
chr22	33017976	33018012
chr22	33102269	33102448
chr22	33216222	33216327
chr22	33216339	33216366
chr22	33243304	33243316
chr22	33322969	33322983
chr22	33860804	33860905
chr22	33915211	33915244
chr22	34108633	34108670
chr22	34125952	34126005
chr22	34317554	34317906
chr22	34317929	34318105
chr22	34960679	34960714
chr22	34960725	34960741
chr22	35653322	35653717
chr22	35653744	35653781
chr22	35747015	35747039
chr22	35747055	35747089
chr22	35768250	35768266
chr22	35768281	35768300
chr22	35768351	35768409
chr22	35776828	35776881
chr22	35777054	35777209
chr22	35936065	35936076
chr22	35936271	35936325
chr22	35936348	35936365
chr22	35936845	35936896
chr22	36205970	36206063
chr22	36236651	36236710
chr22	36324500	36324534
chr22	36424450	36424703
chr22	36631808	36631835
chr22	36725908	36726000
chr22	36749148	36749205
chr22	36766600	36766679
chr22	36831532	36831664
chr22	36855433	36855474
chr22	36867009	36867039
chr22	36877470	36877720
chr22	36903107	36903348
chr22	36925037	36925161
chr22	36925184	36925283
chr22	37023330	37023365
chr22	37050039	37050073
chr22	37075980	37076063
chr22	37076174	37076267
chr22	37076314	37076577
chr22	37076616	37076951
chr22	37099878	37099897
chr22	37213072	37213096
chr22	37539918	37539966
chr22	37589884	37590048
chr22	37622923	37623675
chr22	37724851	37724863
chr22	37768963	37768985
chr22	37822303	37822589
chr22	37822646	37822669
chr22	37822681	37822710
chr22	37828807	37828833
chr22	37878483	37878500
chr22	37884744	37884966
chr22	37938211	37938274
chr22	37941754	37941791
chr22	37942744	37942794
chr22	37964934	37965106
chr22	38004513	38004525
chr22	38004553	38004763
chr22	38055037	38055198
chr22	38055212	38055402
chr22	38071664	38071709
chr22	38082190	38082458
chr22	38169913	38169992
chr22	38198151	38198162
chr22	38198195	38198206
chr22	38201143	38201367
chr22	38245241	38245314
chr22	38381817	38381875
chr22	38476940	38477126
chr22	38541786	38541843
chr22	38610490	38610585
chr22	38610624	38610636
chr22	38610648	38610659
chr22	38610909	38610971
chr22	38610993	38611034
chr22	38687348	38687372
chr22	38711499	38711669
chr22	38713049	38713061
chr22	38732551	38732570
chr22	38749596	38749627
chr22	38756569	38756584
chr22	38756603	38756691
chr22	38756714	38756737
chr22	38795331	38795399
chr22	38802603	38802642
chr22	38850080	38850094
chr22	38850417	38850432
chr22	38850448	38850465
chr22	38850795	38850807
chr22	38850928	38850940
chr22	38852082	38852261
chr22	38857546	38857795
chr22	38902148	38902167
chr22	38902236	38902374
chr22	38902400	38902418
chr22	39040185	39040211
chr22	39040636	39040758
chr22	39052405	39052487
chr22	39052513	39052533
chr22	39052553	39052567
chr22	39052585	39052698
chr22	39077799	39078109
chr22	39151482	39151651
chr22	39207361	39207379
chr22	39207395	39207409
chr22	39239461	39239553
chr22	39240410	39240433
chr22	39240524	39240535
chr22	39240546	39240621
chr22	39268182	39268200
chr22	39321017	39321030
chr22	39333551	39333610
chr22	39380263	39380401
chr22	39548570	39548590
chr22	39638087	39638121
chr22	39638161	39638190
chr22	39638793	39638927
chr22	39639027	39639171
chr22	39639213	39639224
chr22	39639322	39639382
chr22	39639401	39639543
chr22	39648116	39648128
chr22	39648439	39648507
chr22	39673202	39673301
chr22	39679966	39680061
chr22	39715026	39715198
chr22	39715405	39715440
chr22	39715455	39715839
chr22	39745829	39746027
chr22	39746061	39746081
chr22	39795641	39795896
chr22	39816892	39816933
chr22	39916500	39916743
chr22	39916814	39916827
chr22	39916929	39917193
chr22	39918541	39918712
chr22	39919199	39919219
chr22	39954982	39955002
chr22	39961491	39961543
chr22	39961911	39961949
chr22	39961970	39962381
chr22	39993916	39994162
chr22	39994196	39994262
chr22	39994278	39994304
chr22	40019636	40019661
chr22	40058360	40058440
chr22	40058454	40058590
chr22	40060706	40060948
chr22	40069897	40069914
chr22	40368380	40368403
chr22	40368422	40368455
chr22	40719886	40719902
chr22	40742413	40742668
chr22	40937659	40937670
chr22	41062462	41062488
chr22	41079510	41079540
chr22	41213913	41213994
chr22	41252570	41252593
chr22	41252622	41252695
chr22	41252712	41252731
chr22	41347351	41347428
chr22	41418571	41418817
chr22	41448794	41448807
chr22	41553214	41553383
chr22	41554417	41554507
chr22	41554528	41554588
chr22	41614115	41614168
chr22	41614201	41614217
chr22	41698174	41698514
chr22	41756240	41756520
chr22	41799905	41800059
chr22	41840404	41840450
chr22	41840557	41840655
chr22	41840718	41840797
chr22	41842683	41843092
chr22	41908806	41908842
chr22	41908861	41908916
chr22	41909132	41909180
chr22	41940291	41940331
chr22	42095313	42095630
chr22	42310450	42310499
chr22	42310984	42311194
chr22	42313980	42314033
chr22	42356613	42356926
chr22	42475497	42475620
chr22	42558843	42558858
chr22	42665719	42665799
chr22	42679157	42679231
chr22	42719695	42719757
chr22	42719834	42719857
chr22	42720235	42720254
chr22	42764971	42765214
chr22	42821723	42822002
chr22	42960974	42960994
chr22	42961077	42961105
chr22	42961130	42961176
chr22	42978017	42978079
chr22	43011217	43011733
chr22	43058978	43059051
chr22	43157267	43157355
chr22	43157461	43157519
chr22	43253548	43253624
chr22	43253656	43253691
chr22	43253706	43253722
chr22	43335982	43336087
chr22	43369537	43369551
chr22	43386061	43386099
chr22	43410263	43410276
chr22	43410321	43410553
chr22	43539367	43539580
chr22	43581817	43582094
chr22	43582212	43582223
chr22	43583434	43583862
chr22	43731582	43731697
chr22	43731985	43732019
chr22	43732030	43732136
chr22	43740464	43740662
chr22	43781663	43781679
chr22	43871395	43871680
chr22	43871731	43871801
chr22	43891843	43892070
chr22	43892405	43892451
chr22	43892506	43892945
chr22	43895442	43895644
chr22	43895751	43895906
chr22	43920391	43920433
chr22	44085162	44085270
chr22	44218631	44218642
chr22	44218675	44218695
chr22	44471112	44471128
chr22	44530666	44530684
chr22	44541969	44542005
chr22	44542020	44542051
chr22	44542236	44542250
chr22	44542323	44542336
chr22	44588824	44588887
chr22	44685353	44685370
chr22	44726119	44726147
chr22	44756588	44756638
chr22	44875850	44875989
chr22	44876004	44876030
chr22	45013032	45013074
chr22	45128548	45128561
chr22	45128585	45128615
chr22	45128626	45128638
chr22	45128678	45128711
chr22	45128722	45128744
chr22	45128776	45128789
chr22	45128800	45128813
chr22	45128867	45128880
chr22	45128894	45128906
chr22	45279818	45279872
chr22	45280528	45280696
chr22	45280810	45280842
chr22	45371440	45371680
chr22	45379799	45380243
chr22	45403025	45403272
chr22	45403396	45403452
chr22	45405808	45405833
chr22	45406090	45406138
chr22	45475984	45476031
chr22	45476355	45476379
chr22	45476441	45476523
chr22	45526231	45526378
chr22	45538393	45538442
chr22	45621003	45621364
chr22	45665183	45665198
chr22	45665259	45665397
chr22	45686563	45686640
chr22	45686707	45686835
chr22	45687771	45687786
chr22	45705616	45705657
chr22	45705702	45705992
chr22	45718928	45718952
chr22	45953974	45954197
chr22	46191967	46192144
chr22	46276690	46276711
chr22	46276823	46277112
chr22	46283338	46283358
chr22	46286261	46286824
chr22	46338774	46338788
chr22	46338952	46338968
chr22	46372974	46373033
chr22	46374310	46374334
chr22	46375368	46375394
chr22	46389213	46389233
chr22	46389625	46389689
chr22	46389736	46389999
chr22	46451325	46451424
chr22	46466827	46466878
chr22	46467448	46467575
chr22	46480551	46480579
chr22	46546306	46546509
chr22	46546736	46546862
chr22	46621693	46621720
chr22	46621744	46621758
chr22	46731438	46731759
chr22	46770948	46770994
chr22	46771404	46771433
chr22	46839562	46839581
chr22	46856083	46856108
chr22	46930792	46930854
chr22	46934402	46934428
chr22	46934470	46934583
chr22	46972639	46972780
chr22	47127735	47127750
chr22	47127762	47127789
chr22	47199568	47199583
chr22	47243671	47243736
chr22	47243803	47243852
chr22	47325593	47325658
chr22	47389461	47389656
chr22	47499015	47499034
chr22	47554958	47554978
chr22	47555297	47555319
chr22	47555345	47555360
chr22	48051604	48051916
chr22	48051927	48051995
chr22	48052065	48052143
chr22	48473662	48473703
chr22	48491732	48492084
chr22	48611880	48611942
chr22	48650851	48650914
chr22	48715988	48716344
chr22	48733686	48733702
chr22	48938124	48938137
chr22	48938149	48938182
chr22	48938194	48938222
chr22	48938234	48938267
chr22	48938282	48938377
chr22	48938408	48938433
chr22	48938453	48938474
chr22	49001345	49001359
chr22	49098872	49098884
chr22	49098897	49098916
chr22	49155396	49155426
chr22	49155451	49155564
chr22	49189811	49190195
chr22	49480137	49480204
chr22	49480357	49480384
chr22	49551568	49551887
chr22	49551898	49551914
chr22	49551926	49551947
chr22	49551958	49551997
chr22	49552027	49552048
chr22	49638820	49638841
chr22	49638954	49639166
chr22	49745814	49745989
chr22	49842829	49842840
chr22	49842857	49842893
chr22	49842993	49843098
chr22	49857650	49857878
chr22	49857948	49857960
chr22	49864478	49864636
chr22	49878457	49878499
chr22	49989166	49989177
chr22	49989195	49989238
chr22	49991022	49991384
chr22	50111111	50111141
chr22	50241937	50241962
chr22	50242000	50242111
chr22	50242173	50242233
chr22	50243357	50243455
chr22	50243470	50243529
chr22	50296556	50296578
chr22	50296595	50296678
chr22	50331128	50331357
chr22	50331368	50331388
chr22	50331982	50332046
chr22	50340704	50340918
chr22	50346290	50346391
chr22	50353800	50353827
chr22	50354182	50354482
chr22	50502433	50502611
chr22	50615612	50615863
chr22	50624308	50624440
chr22	50624452	50624482
chr22	50699493	50699602
chr22	50706100	50706111
chr22	50706131	50706440
chr22	50709282	50709298
chr22	50709311	50709444
chr22	50714627	50714641
chr22	50714738	50714790
chr22	50714822	50714882
chr22	50745865	50746060
chr22	50752932	50752947
chr22	50769456	50769478
chr22	50781621	50781715
chr22	50819641	50819884
chr22	50946630	50946643
chr22	50946655	50946694
chr22	51038560	51038824
chr22	51042316	51042467
chr22	51051342	51051536
chr22	51113798	51113833
chr22	51113871	51113960
chr22	51149668	51149692
chr22	51149722	51149764
chr22	51149782	51149801
chr22	51158402	51158430
chr22	51159358	51159724
chr22	51168426	51168443
chr22	51170770	51170850
chr22	51187095	51187160
chr22	51187388	51187407
chrX	348138	348188
chrX	779092	779165
chrX	950649	951102
chrX	1368059	1368183
chrX	1510540	1510624
chrX	1510639	1510752
chrX	1510903	1510940
chrX	1510961	1510982
chrX	1561937	1561970
chrX	1562119	1562133
chrX	1571699	1571813
chrX	1743320	1743536
chrX	1800960	1801038
chrX	2300390	2300449
chrX	2300481	2300492
chrX	2300509	2300559
chrX	2300843	2300943
chrX	2301187	2301247
chrX	2527162	2527434
chrX	2609181	2609236
chrX	2609250	2609483
chrX	2715612	2715642
chrX	2746721	2746739
chrX	2747025	2747067
chrX	2747088	2747116
chrX	2747198	2747215
chrX	2747232	2747251
chrX	2762494	2762888
chrX	2806354	2806382
chrX	2853339	2853373
chrX	3263367	3263498
chrX	3344451	3344477
chrX	3344533	3344972
chrX	3442452	3442487
chrX	3443054	3443081
chrX	3726175	3726421
chrX	3761879	3761927
chrX	3762107	3762129
chrX	3800297	3800353
chrX	3800553	3800567
chrX	3838738	3838837
chrX	3876356	3876370
chrX	4588855	4588939
chrX	6013138	6013187
chrX	6105308	6105642
chrX	7066815	7066927
chrX	7077565	7077718
chrX	7895569	7895613
chrX	8339010	8339063
chrX	8387024	8387087
chrX	8785103	8785114
chrX	9295485	9295500
chrX	9295538	9295551
chrX	9295574	9295588
chrX	9295680	9295751
chrX	9310744	9310905
chrX	9431382	9431405
chrX	9499390	9499429
chrX	9657032	9657095
chrX	9657142	9657158
chrX	9734079	9734173
chrX	9755177	9755241
chrX	9842244	9842256
chrX	9842295	9842323
chrX	10087475	10087489
chrX	10087582	10087830
chrX	10087855	10087873
chrX	10158730	10158760
chrX	10851528	10851588
chrX	10851699	10851737
chrX	11445915	11445952
chrX	12157181	12157193
chrX	12268202	12268224
chrX	12581368	12581391
chrX	12809434	12809503
chrX	12993069	12993452
chrX	12993636	12993897
chrX	13062705	13062915
chrX	13305382	13305427
chrX	13305473	13305490
chrX	13311759	13311785
chrX	13743039	13743066
chrX	13743108	13743139
chrX	13743153	13743298
chrX	13743310	13743361
chrX	13957092	13957103
chrX	14047866	14047937
chrX	14047964	14048019
chrX	14048168	14048209
chrX	14472256	14472299
chrX	14472316	14472389
chrX	14547467	14547710
chrX	14709451	14709462
chrX	15516759	15516787
chrX	15594266	15594292
chrX	15756042	15756059
chrX	15756099	15756114
chrX	15756469	15756601
chrX	16462429	16462443
chrX	16730737	16730894
chrX	16737490	16737803
chrX	16789612	16789694
chrX	16789785	16789888
chrX	16804262	16804324
chrX	16888298	16888352
chrX	17365917	17365940
chrX	17393904	17393920
chrX	17394238	17394467
chrX	17614225	17614365
chrX	17754996	17755017
chrX	17856763	17856802
chrX	17878333	17878362
chrX	17879335	17879351
chrX	17879376	17879472
chrX	17974043	17974075
chrX	18123017	18123050
chrX	18331094	18331154
chrX	18372668	18372747
chrX	18372768	18372807
chrX	18442813	18443106
chrX	18443345	18443603
chrX	18443665	18443707
chrX	18527317	18527368
chrX	18644913	18644925
chrX	18692857	18693301
chrX	18757974	18757997
chrX	19002502	19002775
chrX	19002815	19003001
chrX	19003074	19003234
chrX	19270671	19270730
chrX	19361522	19361560
chrX	19361571	19361624
chrX	19361637	19361848
chrX	19470124	19470175
chrX	19470188	19470202
chrX	19470488	19470534
chrX	19652187	19652206
chrX	19740660	19740735
chrX	20074807	20074827
chrX	20135043	20135166
chrX	20145571	20145583
chrX	20159857	20159902
chrX	20159961	20160000
chrX	20160012	20160057
chrX	20160069	20160119
chrX	20160131	20160248
chrX	20566740	20566761
chrX	21270034	21270061
chrX	21392239	21392253
chrX	21392395	21392415
chrX	21392462	21392497
chrX	21733390	21733438
chrX	21857542	21858027
chrX	21958914	21958942
chrX	22766826	22766891
chrX	22766905	22766918
chrX	23132644	23132796
chrX	23352095	23352191
chrX	23352218	23352321
chrX	23352875	23352890
chrX	23353118	23353152
chrX	23353165	23353381
chrX	23423864	23423891
chrX	23685420	23685763
chrX	23685842	23685869
chrX	23758837	23758848
chrX	23760369	23760382
chrX	23801245	23801410
chrX	23825322	23825348
chrX	24042946	24042965
chrX	24043029	24043046
chrX	24043333	24043484
chrX	24135466	24135493
chrX	24166992	24167146
chrX	24167800	24168686
chrX	24168705	24168744
chrX	24390180	24390432
chrX	24483338	24483353
chrX	24483428	24483573
chrX	24483622	24483661
chrX	24711781	24711795
chrX	24806959	24806974
chrX	25022684	25023032
chrX	25031017	25031616
chrX	25833641	25833653
chrX	26824052	26824090
chrX	28246781	28246904
chrX	28246929	28246951
chrX	28606319	28606399
chrX	30671548	30671624
chrX	31302950	31302974
chrX	31316518	31316533
chrX	31316547	31316561
chrX	31359992	31360055
chrX	32618713	32618727
chrX	33059337	33059541
chrX	33322710	33322732
chrX	33395483	33395496
chrX	33395655	33395668
chrX	34350233	34350251
chrX	34542020	34542076
chrX	35876324	35876335
chrX	36354372	36354409
chrX	36717010	36717021
chrX	36930184	36930242
chrX	37208529	37208566
chrX	37257236	37257274
chrX	37674175	37674195
chrX	37706763	37706952
chrX	37764751	37764784
chrX	37764839	37764884
chrX	38122694	38122727
chrX	38378383	38378440
chrX	38420375	38420452
chrX	38420535	38420845
chrX	38421807	38421819
chrX	38663592	38663805
chrX	38665096	38665288
chrX	39258090	39258203
chrX	39668166	39668206
chrX	39668218	39668244
chrX	39813091	39813126
chrX	39871990	39872016
chrX	39872412	39872788
chrX	39873620	39873834
chrX	39874054	39874116
chrX	39940208	39940251
chrX	39957155	39957257
chrX	39957651	39957720
chrX	39965698	39965727
chrX	39968180	39968421
chrX	39968500	39968543
chrX	40011675	40011811
chrX	40011826	40011857
chrX	40014103	40014304
chrX	40027328	40027365
chrX	40027383	40027413
chrX	40031490	40032130
chrX	40350042	40350096
chrX	40861640	40861663
chrX	40984890	40984933
chrX	40984977	40984990
chrX	41147889	41147915
chrX	41161467	41161483
chrX	41193342	41193529
chrX	41193781	41194009
chrX	41301315	41301346
chrX	41713481	41713527
chrX	41782056	41782294
chrX	41782614	41782686
chrX	43171137	43171159
chrX	43188010	43188055
chrX	43311878	43311939
chrX	43513700	43513711
chrX	43513825	43514059
chrX	43514077	43514170
chrX	43514292	43514308
chrX	43514377	43514428
chrX	43514487	43514711
chrX	43514756	43514775
chrX	43535218	43535236
chrX	44534614	44534644
chrX	44733321	44733420
chrX	44758254	44758284
chrX	44758462	44758507
chrX	44835044	44835074
chrX	44835118	44835132
chrX	44929115	44929497
chrX	45046703	45046752
chrX	45046791	45046813
chrX	45241508	45241549
chrX	45444054	45444096
chrX	45709600	45709627
chrX	45710215	45710248
chrX	46307083	46307146
chrX	46534448	46534561
chrX	46618497	46618508
chrX	47003983	47004171
chrX	47050079	47050090
chrX	47050148	47050319
chrX	47051017	47051046
chrX	47077942	47077972
chrX	47078005	47078153
chrX	47175338	47175427
chrX	47341824	47342168
chrX	47372510	47372761
chrX	47372825	47372964
chrX	47430616	47430646
chrX	47468291	47468321
chrX	47479195	47479209
chrX	47479235	47479579
chrX	47479596	47479612
chrX	47483412	47483492
chrX	47517845	47517987
chrX	47662054	47662229
chrX	47662597	47662645
chrX	47662925	47662977
chrX	47663013	47663040
chrX	47695992	47696017
chrX	47696051	47696089
chrX	48138373	48138476
chrX	48323670	48323688
chrX	48380185	48380230
chrX	48380249	48380496
chrX	48380555	48380588
chrX	48455782	48455826
chrX	48692831	48692865
chrX	48693196	48693519
chrX	48693532	48693649
chrX	48693890	48694077
chrX	48748676	48748729
chrX	48755483	48755604
chrX	48774394	48774410
chrX	48775616	48775628
chrX	48799384	48799395
chrX	48799491	48799602
chrX	48858597	48858711
chrX	48910834	48910884
chrX	48910905	48911014
chrX	48916496	48916574
chrX	48929553	48929567
chrX	48931805	48931843
chrX	48958516	48958584
chrX	49012512	49012546
chrX	49012633	49012696
chrX	49020676	49020744
chrX	49041362	49041390
chrX	49043063	49043119
chrX	49056481	49056918
chrX	49056929	49056964
chrX	49087656	49087696
chrX	49090497	49090729
chrX	49092193	49092208
chrX	49092230	49092351
chrX	49127071	49127140
chrX	49454632	49454647
chrX	49454673	49454692
chrX	49686922	49686988
chrX	49687002	49687054
chrX	49687071	49687092
chrX	49687176	49687189
chrX	49687241	49687382
chrX	49767303	49767318
chrX	50214667	50214684
chrX	50389529	50389577
chrX	50556149	50556222
chrX	50636766	50636780
chrX	51075420	51075445
chrX	51075482	51075509
chrX	51298741	51298807
chrX	51299021	51299087
chrX	51364202	51364638
chrX	51636366	51636458
chrX	51636495	51636528
chrX	51636542	51636594
chrX	51636641	51636768
chrX	51636792	51636815
chrX	51769066	51769106
chrX	51812269	51812523
chrX	51903585	51903635
chrX	51927761	51928046
chrX	52238737	52238924
chrX	52260225	52260421
chrX	52511724	52511787
chrX	52533296	52533315
chrX	52950273	52950491
chrX	52964066	52964102
chrX	52964134	52964262
chrX	52964321	52964434
chrX	52987799	52987861
chrX	53003881	53003893
chrX	53004235	53004364
chrX	53039747	53039761
chrX	53100998	53101083
chrX	53111562	53111573
chrX	53117869	53117902
chrX	53118007	53118024
chrX	53123582	53123644
chrX	53254282	53254688
chrX	53297496	53297538
chrX	53350464	53350520
chrX	53449055	53449224
chrX	53449249	53449269
chrX	53449334	53449391
chrX	53449470	53449654
chrX	53468523	53468576
chrX	53468748	53468765
chrX	53468929	53468966
chrX	54209659	54209742
chrX	54346933	54346993
chrX	54384227	54384704
chrX	54463846	54463866
chrX	54508654	54508710
chrX	54754296	54754334
chrX	54834161	54834181
chrX	54835065	54835168
chrX	54835189	54835215
chrX	54835251	54835310
chrX	54835486	54835622
chrX	54867992	54868040
chrX	54948296	54948498
chrX	54972125	54972183
chrX	55026719	55026908
chrX	55041317	55041340
chrX	55042454	55042465
chrX	55188025	55188076
chrX	56254324	56254346
chrX	56590020	56590083
chrX	56591099	56591129
chrX	56795224	56795284
chrX	56795359	56795388
chrX	56795463	56795505
chrX	56804368	56804380
chrX	56806010	56806068
chrX	56806160	56806302
chrX	56981913	56981936
chrX	57021963	57022133
chrX	57211943	57211986
chrX	57313159	57313288
chrX	57313309	57313346
chrX	57415687	57415703
chrX	61962085	61962105
chrX	62309644	62309710
chrX	62571153	62571200
chrX	62571616	62571640
chrX	62695201	62695370
chrX	64254477	64254538
chrX	64383214	64383230
chrX	64754847	64754956
chrX	64754972	64754988
chrX	64876140	64876173
chrX	64888650	64888669
chrX	65261335	65261351
chrX	65912569	65912646
chrX	67271606	67271620
chrX	67653329	67653352
chrX	67872576	67872811
chrX	67873007	67873605
chrX	68022663	68022675
chrX	68052649	68052688
chrX	68058020	68058038
chrX	68132917	68132963
chrX	68279886	68279929
chrX	68321898	68321948
chrX	68336007	68336079
chrX	68384321	68384559
chrX	68500894	68501204
chrX	68527957	68528060
chrX	68723987	68724321
chrX	68892377	68892404
chrX	69439981	69440051
chrX	69642772	69642815
chrX	69654537	69654565
chrX	69654614	69654636
chrX	69812912	69812965
chrX	70058950	70058980
chrX	70288139	70288181
chrX	70288258	70288491
chrX	70315779	70315833
chrX	70365959	70366076
chrX	70366221	70366240
chrX	70427513	70427557
chrX	70435244	70435304
chrX	70474981	70475274
chrX	70573032	70573089
chrX	70752658	70753035
chrX	70754999	70755054
chrX	70881510	70881547
chrX	71288503	71288530
chrX	71288541	71288562
chrX	71351907	71351927
chrX	71351982	71352148
chrX	71496922	71497173
chrX	71525803	71525832
chrX	71526807	71526868
chrX	71532450	71532676
chrX	71660977	71661028
chrX	71933419	71933666
chrX	71997319	71997545
chrX	72162931	72163130
chrX	72163178	72163204
chrX	72257063	72257096
chrX	72299084	72299095
chrX	72428701	72428725
chrX	72864486	72864511
chrX	73163923	73164287
chrX	73187391	73187444
chrX	73187457	73187472
chrX	73187485	73187609
chrX	73398194	73398417
chrX	73513517	73513546
chrX	73618240	73618359
chrX	73632252	73632287
chrX	73647555	73647574
chrX	73647598	73647617
chrX	74467494	74467535
chrX	75364797	75364821
chrX	75364833	75365009
chrX	75369601	75369642
chrX	75369758	75369984
chrX	75392626	75392656
chrX	75403407	75403525
chrX	75647906	75648115
chrX	75823223	75823299
chrX	76539922	76539975
chrX	77359330	77359424
chrX	80065124	80065362
chrX	80797574	80797735
chrX	81212842	81213176
chrX	81489026	81489072
chrX	82063321	82063333
chrX	82815944	82815982
chrX	83443560	83443618
chrX	83443657	83443671
chrX	83990273	83990311
chrX	84106319	84106339
chrX	84498701	84498837
chrX	84498851	84498897
chrX	85152313	85152343
chrX	85784955	85785008
chrX	89011936	89012080
chrX	89713124	89713170
chrX	91034287	91034448
chrX	91036654	91036683
chrX	93287971	93288249
chrX	94738686	94738716
chrX	95033059	95033381
chrX	95524954	95524990
chrX	95557974	95557995
chrX	95939549	95939565
chrX	96226431	96226443
chrX	96226455	96226466
chrX	96866527	96866564
chrX	96890359	96890434
chrX	98564769	98564817
chrX	99843308	99843322
chrX	100075343	100075390
chrX	100475270	100475308
chrX	100549071	100549114
chrX	100645947	100646049
chrX	100749003	100749105
chrX	100913563	100913609
chrX	100913633	100913759
chrX	100913807	100913823
chrX	100972255	100972304
chrX	101187241	101187258
chrX	101771175	101771201
chrX	102131650	102131664
chrX	102879621	102879684
chrX	102879704	102879853
chrX	102893613	102893631
chrX	102942182	102942528
chrX	102942556	102942588
chrX	103086567	103086593
chrX	104006503	104006614
chrX	104834869	104834887
chrX	105087977	105088101
chrX	105855149	105855163
chrX	105856640	105856652
chrX	105916080	105916105
chrX	106693726	106693742
chrX	106693796	106693832
chrX	106916349	106916401
chrX	106916518	106916533
chrX	106920167	106920261
chrX	106960155	106960346
chrX	106985551	106985568
chrX	107068913	107068961
chrX	107179644	107179659
chrX	107254097	107254114
chrX	108779769	108779785
chrX	108779819	108779834
chrX	109114034	109114049
chrX	109196696	109196734
chrX	109245426	109245507
chrX	109348889	109348908
chrX	109351315	109351351
chrX	109359995	109360183
chrX	109473368	109473418
chrX	109561247	109561341
chrX	109561359	109561374
chrX	109646685	109646719
chrX	109940987	109941163
chrX	110645931	110646097
chrX	111326004	111326035
chrX	111681001	111681115
chrX	111923129	111923224
chrX	111923243	111923628
chrX	112083953	112084059
chrX	112084070	112084103
chrX	113504497	113504617
chrX	113504628	113504648
chrX	113504661	113504680
chrX	113504693	113504710
chrX	113504762	113504773
chrX	113504792	113504808
chrX	113504822	113504839
chrX	113504851	113504865
chrX	113766562	113766591
chrX	114468769	114468796
chrX	114828930	114829019
chrX	114849351	114849379
chrX	114953549	114953628
chrX	115084748	115084766
chrX	115576692	115576708
chrX	116569033	116569095
chrX	117630495	117630506
chrX	118018342	118018718
chrX	118018751	118019144
chrX	118110075	118110114
chrX	118371255	118371439
chrX	118634990	118635017
chrX	118635055	118635197
chrX	118708329	118708603
chrX	118824310	118824322
chrX	118826236	118826733
chrX	118827044	118827217
chrX	118827311	118827343
chrX	118827432	118827480
chrX	118891806	118891834
chrX	118891856	118892416
chrX	118892446	118892509
chrX	119005576	119005829
chrX	119077589	119077868
chrX	119134207	119134244
chrX	119149487	119149548
chrX	119149571	119149582
chrX	119149593	119149630
chrX	119149948	119150012
chrX	119378956	119379246
chrX	119443542	119443617
chrX	119443642	119443743
chrX	119445375	119445399
chrX	119445453	119445495
chrX	119453088	119453113
chrX	119694383	119694418
chrX	119694584	119694602
chrX	119763731	119763816
chrX	119763827	119763847
chrX	120365979	120366105
chrX	120499451	120499523
chrX	120957618	120957629
chrX	121011781	121011843
chrX	122317429	122317456
chrX	122782769	122782797
chrX	122888245	122888293
chrX	123039346	123039365
chrX	123560684	123560795
chrX	124065717	124065763
chrX	124180678	124180733
chrX	124338213	124338361
chrX	124338965	124338978
chrX	128065475	128065489
chrX	128719768	128719797
chrX	128787865	128788582
chrX	128788626	128788728
chrX	128811740	128811755
chrX	128903752	128903843
chrX	128976714	128976727
chrX	128976764	128976801
chrX	128978175	128978316
chrX	129086683	129086732
chrX	129086751	129086895
chrX	129116469	129116723
chrX	129243757	129244030
chrX	129244045	129244078
chrX	129244565	129244711
chrX	129244801	129244816
chrX	129244836	129244847
chrX	129300186	129300301
chrX	129305679	129306170
chrX	129356287	129356302
chrX	129402784	129402828
chrX	129402997	129403008
chrX	130092774	130092802
chrX	130873888	130874062
chrX	131156959	131157030
chrX	131623362	131623392
chrX	131623406	131623633
chrX	131623820	131623885
chrX	131624119	131624173
chrX	132549450	132549759
chrX	132578520	132578540
chrX	132789453	132789475
chrX	132789492	132789560
chrX	133119910	133119939
chrX	133119970	133120034
chrX	133120087	133120108
chrX	133306911	133307016
chrX	133533684	133533739
chrX	133683337	133683349
chrX	133683370	133683492
chrX	133685125	133685322
chrX	133703787	133703810
chrX	134138085	134138116
chrX	134138413	134138426
chrX	134143284	134143445
chrX	134143460	134143504
chrX	134186075	134186255
chrX	134186304	134186344
chrX	134186414	134186437
chrX	135207408	135207491
chrX	135207523	135207542
chrX	135849930	135850043
chrX	135850174	135850211
chrX	135863350	135863383
chrX	136114049	136114366
chrX	136115734	136116168
chrX	136116189	136116296
chrX	136506834	136506879
chrX	136960530	136960541
chrX	137709750	137709812
chrX	137935767	137935806
chrX	138287155	138287189
chrX	138287369	138287382
chrX	139115506	139115562
chrX	139586438	139586451
chrX	139589115	139589164
chrX	139805952	139805978
chrX	140105099	140105129
chrX	140271110	140271592
chrX	143286081	143286156
chrX	143729273	143729286
chrX	144934759	144935129
chrX	144935161	144935174
chrX	145340827	145341095
chrX	145512163	145512220
chrX	145557698	145557731
chrX	145559080	145559102
chrX	145700827	145700839
chrX	146256760	146256781
chrX	146501370	146501391
chrX	146727396	146727553
chrX	147268709	147268732
chrX	147312419	147312466
chrX	147312625	147312667
chrX	147662624	147663227
chrX	148586684	148586912
chrX	148586923	148586946
chrX	148802096	148802112
chrX	148802123	148802139
chrX	148959360	148959476
chrX	149025048	149025065
chrX	149532567	149532591
chrX	149532851	149532870
chrX	149623029	149623040
chrX	149867151	149867178
chrX	149993112	149993130
chrX	150917797	150917809
chrX	151140264	151140448
chrX	151346736	151346749
chrX	151393813	151393980
chrX	151987634	151987717
chrX	151987738	151987752
chrX	152021676	152021695
chrX	152040914	152041485
chrX	152066526	152066578
chrX	152110164	152110309
chrX	152127410	152127421
chrX	152127467	152127642
chrX	152234575	152234721
chrX	152245874	152245897
chrX	152332030	152332185
chrX	152343325	152343351
chrX	152349446	152349506
chrX	152349533	152349712
chrX	152420017	152420048
chrX	152604136	152604172
chrX	152655442	152655455
chrX	152655945	152655960
chrX	152656012	152656157
chrX	152656239	152656250
chrX	152656271	152656286
chrX	152656297	152656324
chrX	152656970	152656985
chrX	152657001	152657016
chrX	152657031	152657049
chrX	152657091	152657106
chrX	152686599	152686610
chrX	152740330	152740478
chrX	152740515	152740537
chrX	152760861	152761085
chrX	152864617	152864691
chrX	152864946	152864988
chrX	152875508	152875520
chrX	152875535	152875550
chrX	152886097	152886244
chrX	152912643	152912837
chrX	152938348	152938361
chrX	152938387	152938464
chrX	152941512	152941941
chrX	152954462	152954787
chrX	152988919	152988986
chrX	153029721	153029773
chrX	153029795	153029807
chrX	153166878	153166942
chrX	153191207	153191233
chrX	153235616	153235682
chrX	153238037	153238059
chrX	153259854	153259896
chrX	153259917	153260332
chrX	153284813	153284993
chrX	153362471	153362525
chrX	153362542	153362629
chrX	153370048	153370064
chrX	153523803	153524040
chrX	153570734	153570805
chrX	153599330	153599343
chrX	153599377	153599421
chrX	153599437	153599588
chrX	153599606	153599666
chrX	153599681	153599714
chrX	153606476	153606504
chrX	153606526	153606538
chrX	153606953	153606974
chrX	153607725	153607770
chrX	153618057	153618192
chrX	153626584	153626857
chrX	153627145	153627167
chrX	153627189	153627200
chrX	153639753	153639925
chrX	153686226	153686245
chrX	153686571	153686691
chrX	153714920	153714959
chrX	153714970	153714981
chrX	153744395	153744519
chrX	153744538	153744555
chrX	153754960	153755003
chrX	153774907	153774942
chrX	154115499	154115526
chrX	154115539	154115752
chrX	154255158	154255240
chrX	154255354	154255432
chrX	154255480	154255543
chrX	154299717	154299738
chrX	154299767	154299815
chrX	154299829	154299896
chrX	154687237	154687284
chrX	154687319	154687394
chrY	143481	143689
chrY	146828	147684
chrY	147716	147750
chrY	147765	147860
chrY	151255	151276
chrY	438359	438389
chrY	438453	438468
chrY	439173	439240
chrY	848498	848516
chrY	900656	901058
chrY	1318073	1318176
chrY	1460547	1460774
chrY	1460924	1460996
chrY	1461685	1461696
chrY	1461718	1461730
chrY	1511947	1511995
chrY	1521651	1521795
chrY	1522864	1522880
chrY	1551067	1551082
chrY	1693373	1693614
chrY	1750869	1750981
chrY	1833678	1833689
chrY	2250381	2250423
chrY	2250517	2250607
chrY	2250620	2250704
chrY	2250765	2250803
chrY	2250855	2250944
chrY	2477163	2477295
chrY	2477312	2477441
chrY	2559153	2559476
chrY	2559509	2559525
chrY	2577277	2577292
chrY	3728580	3728615
chrY	4212824	4212892
chrY	4734756	4734775
chrY	4734968	4735032
chrY	4868358	4868497
chrY	6495172	6495255
chrY	15169280	15169297
chrY	15255751	15255829
chrY	15834153	15834190
chrY	15834202	15834371
chrY	15834393	15834426
chrY	15858238	15858275
chrY	15888023	15888041
chrY	18138359	18138396
chrY	20821948	20821969
chrY	21154740	21154790
chrY	21915351	21915403
chrY	25001456	25001485
chrY	25001654	25001717
chrY	26170426	26170480
chrY	26170499	26170590
chrY	26635174	26635201
chrY	26635415	26635462
chrY	27326930	27326953
chrY	27327186	27327227
chrY	27791849	27791862
chrY	27791947	27792002
chrY	28486480	28486503
```
