## Supplementary Data 2 for "Z-Flipons conserved between human and mouse are associated with increased transcription initiation rates": SupplementaryData2.bed

```
>mm9 DeepZ predictions the 3
chr1	3603520	3603748
chr1	17379429	17380003
chr1	17695069	17695085
chr1	17695102	17695507
chr1	18527342	18527393
chr1	18527517	18528563
chr1	19989155	19989606
chr1	20422453	20423005
chr1	20698104	20698324
chr1	21191628	21192237
chr1	38865697	38866003
chr1	44329077	44329168
chr1	46505998	46506801
chr1	47686000	47687004
chr1	52456997	52457586
chr1	54444115	54444538
chr1	61633131	61633666
chr1	63932917	63933002
chr1	85031376	85031480
chr1	96625998	96626248
chr1	96646553	96646637
chr1	99350281	99350342
chr1	99350355	99350373
chr1	110380684	110380703
chr1	110629938	110629999
chr1	111232854	111232939
chr1	119150285	119151005
chr1	121886824	121886855
chr1	121886906	121886999
chr1	131934373	131934788
chr1	134027998	134028333
chr1	134028362	134028373
chr1	134028415	134028447
chr1	140685442	140686002
chr1	160952107	160952747
chr1	179986999	179987181
chr1	189217001	189217217
chr1	189217232	189217850
chr2	8111094	8111170
chr2	8111264	8111299
chr2	8111319	8111803
chr2	10475803	10476002
chr2	11042998	11043997
chr2	13495766	13496333
chr2	13496376	13496427
chr2	13496445	13496566
chr2	13539001	13539277
chr2	17245998	17246059
chr2	22444998	22445703
chr2	34628002	34628016
chr2	43756002	43756119
chr2	44029543	44030001
chr2	82335252	82336003
chr2	99392473	99392605
chr2	135383694	135383713
chr2	135503999	135504806
chr2	159463998	159464524
chr2	159464635	159464671
chr2	171402999	171403378
chr2	181747198	181747211
chr2	181747291	181747315
chr2	181747427	181747999
chr3	17635001	17635168
chr3	21091002	21091542
chr3	21091557	21091635
chr3	22358999	22359337
chr3	31369056	31369696
chr3	52720956	52720997
chr3	66965999	66966256
chr3	70491998	70492482
chr3	70492552	70492593
chr3	70492887	70492901
chr3	78621443	78622003
chr3	78774618	78774720
chr3	80874515	80874622
chr3	80874809	80874866
chr3	109860326	109860850
chr3	116024435	116024831
chr3	120025340	120025533
chr3	138059195	138059235
chr3	138059246	138059699
chr3	141666086	141666591
chr3	145312763	145313002
chr3	151621000	151621184
chr3	151872944	151872955
chr3	151873119	151873322
chr3	151873460	151873746
chr3	151873859	151873999
chr4	3007615	3007803
chr4	3010325	3010552
chr4	3010707	3010820
chr4	3010910	3010955
chr4	3016770	3016859
chr4	3016872	3016964
chr4	3016996	3017025
chr4	3017065	3017120
chr4	3017234	3017609
chr4	3017652	3017678
chr4	3017708	3017726
chr4	3017743	3017768
chr4	3017812	3017849
chr4	3017918	3018688
chr4	3370548	3370565
chr4	3370577	3370864
chr4	3480979	3481232
chr4	3762464	3762742
chr4	3762762	3762881
chr4	3976206	3976233
chr4	4196008	4196314
chr4	4580373	4580530
chr4	4672357	4672561
chr4	4829107	4829343
chr4	4933754	4933773
chr4	4933825	4933868
chr4	4934073	4934125
chr4	5117607	5117626
chr4	5302576	5302587
chr4	5503991	5504006
chr4	5641824	5642370
chr4	5746659	5747264
chr4	6118187	6118257
chr4	6435304	6435346
chr4	6435367	6435451
chr4	6435482	6435514
chr4	6479089	6479208
chr4	6576437	6576893
chr4	6576910	6577079
chr4	6636140	6636161
chr4	6636221	6636295
chr4	7206067	7206089
chr4	7206302	7206316
chr4	7206419	7206485
chr4	7206603	7206670
chr4	7373709	7373904
chr4	7373916	7373946
chr4	7551639	7552700
chr4	7800239	7800327
chr4	7806599	7806786
chr4	7809152	7809241
chr4	8101124	8101398
chr4	8118678	8118695
chr4	8241319	8241334
chr4	8412441	8412460
chr4	8574685	8574724
chr4	8574773	8574807
chr4	8587576	8587641
chr4	8587698	8587710
chr4	8829671	8829709
chr4	8845098	8845341
chr4	8956496	8956708
chr4	8956805	8956830
chr4	9083673	9083739
chr4	9094999	9095043
chr4	9421001	9421345
chr4	9513425	9513758
chr4	9513828	9513874
chr4	9650685	9650923
chr4	9755157	9755307
chr4	9755328	9755344
chr4	9755369	9755387
chr4	9755415	9755644
chr4	9852370	9852390
chr4	9855075	9855214
chr4	9855246	9855517
chr4	10038019	10038257
chr4	10064133	10064570
chr4	10064597	10064705
chr4	10064720	10064802
chr4	10064821	10064890
chr4	10064909	10064925
chr4	10088672	10088981
chr4	10593232	10593339
chr4	10605700	10605761
chr4	10605772	10605888
chr4	10621217	10621959
chr4	10675116	10675156
chr4	10675168	10675180
chr4	10834459	10834470
chr4	10834671	10834732
chr4	10844458	10845101
chr4	10934652	10935212
chr4	10973067	10973103
chr4	10982098	10982135
chr4	10982146	10982229
chr4	10982264	10982280
chr4	10982328	10982668
chr4	10982704	10982949
chr4	11082796	11082825
chr4	11082842	11082860
chr4	11083268	11083301
chr4	11083404	11083428
chr4	11249151	11249441
chr4	11975731	11976182
chr4	12139656	12140401
chr4	12252836	12252851
chr4	12252864	12253121
chr4	12358387	12358906
chr4	12361274	12361379
chr4	12394710	12395060
chr4	12395077	12395096
chr4	12411546	12411575
chr4	12640181	12640337
chr4	12640350	12640382
chr4	12640457	12640469
chr4	12648904	12648919
chr4	12768219	12768431
chr4	12861301	12861341
chr4	12861381	12861424
chr4	12861642	12861922
chr4	12925443	12925650
chr4	13116374	13116427
chr4	13223286	13223514
chr4	13293925	13294091
chr4	13358366	13359146
chr4	13359189	13359505
chr4	13591465	13591488
chr4	13591535	13591635
chr4	13591651	13591688
chr4	13591723	13591746
chr4	13975124	13976083
chr4	14512138	14512361
chr4	14558976	14559051
chr4	14559789	14560545
chr4	14606426	14607135
chr4	14981805	14981820
chr4	14981850	14981970
chr4	14982123	14982135
chr4	15180779	15180905
chr4	15505274	15505861
chr4	15553477	15553545
chr4	15652385	15652422
chr4	15840275	15840286
chr4	15840298	15840329
chr4	15872342	15872380
chr4	15872406	15872446
chr4	15872476	15872619
chr4	15872670	15872690
chr4	15885201	15885370
chr4	15885432	15885600
chr4	15927549	15927582
chr4	16236170	16236290
chr4	16236307	16236328
chr4	16236455	16237193
chr4	16247032	16247221
chr4	16472537	16473215
chr4	16615472	16615563
chr4	16710308	16710763
chr4	16768889	16768983
chr4	17144509	17144793
chr4	17144831	17144864
chr4	17209090	17209355
chr4	17236151	17236922
chr4	17329734	17329816
chr4	17356832	17356964
chr4	17378023	17378048
chr4	17378181	17378235
chr4	17498329	17498766
chr4	18148680	18148697
chr4	18148970	18149074
chr4	18151656	18151751
chr4	19497208	19497304
chr4	19677334	19677543
chr4	19677581	19677607
chr4	19702461	19702533
chr4	19748711	19748755
chr4	19748782	19748811
chr4	19835391	19835403
chr4	19835431	19835459
chr4	20217086	20217201
chr4	20222327	20222391
chr4	20222473	20222531
chr4	20282698	20282811
chr4	20413866	20413916
chr4	20431389	20431705
chr4	20755532	20755897
chr4	20758151	20758272
chr4	20931385	20931404
chr4	21021205	21021396
chr4	21062483	21062494
chr4	21125005	21125271
chr4	21125385	21125626
chr4	21125808	21125988
chr4	21133389	21133952
chr4	21308923	21309080
chr4	21309225	21309491
chr4	21309626	21310545
chr4	21432680	21432990
chr4	21520096	21520209
chr4	21577819	21577841
chr4	21577876	21577950
chr4	21578210	21578237
chr4	21652407	21652423
chr4	21652456	21652500
chr4	21775631	21775670
chr4	22151943	22152176
chr4	22834526	22834556
chr4	22834617	22834630
chr4	23027722	23028042
chr4	23040671	23041005
chr4	23135022	23135038
chr4	23216057	23216805
chr4	23350776	23350863
chr4	23579722	23579736
chr4	23579747	23580513
chr4	23952636	23952787
chr4	24025202	24025214
chr4	24211477	24211693
chr4	24211761	24211777
chr4	24364915	24364930
chr4	24423457	24423489
chr4	24551980	24552189
chr4	24872641	24873173
chr4	25035243	25035712
chr4	25063565	25063761
chr4	25115485	25116322
chr4	25289410	25289450
chr4	25289463	25289516
chr4	25487604	25487656
chr4	25655040	25655109
chr4	25655124	25655870
chr4	25655889	25655900
chr4	25762710	25762801
chr4	25767978	25768194
chr4	25768206	25768277
chr4	25886834	25886933
chr4	25983298	25983421
chr4	25985068	25985511
chr4	26495687	26495699
chr4	26495713	26495724
chr4	26587261	26587431
chr4	26934383	26934414
chr4	27064639	27064705
chr4	27097210	27097354
chr4	27140136	27140148
chr4	27868644	27868726
chr4	28589104	28589124
chr4	29161534	29161706
chr4	29177733	29177967
chr4	29547279	29547543
chr4	29765270	29765551
chr4	30006997	30007035
chr4	30007047	30007095
chr4	30116054	30116073
chr4	30162812	30162824
chr4	30162842	30162875
chr4	30254079	30254732
chr4	30462010	30462208
chr4	30673685	30673699
chr4	30779337	30779356
chr4	30856845	30857073
chr4	30917654	30917677
chr4	30917846	30917918
chr4	30918434	30918450
chr4	30918487	30918885
chr4	31108062	31108102
chr4	31455023	31455510
chr4	31614602	31614623
chr4	31614892	31615339
chr4	31862746	31862766
chr4	31862816	31863011
chr4	31863074	31863275
chr4	31863306	31863333
chr4	31863903	31864224
chr4	31864347	31864706
chr4	31864718	31864753
chr4	31865019	31865170
chr4	31865211	31865695
chr4	32050790	32050879
chr4	32050919	32050970
chr4	32073862	32074999
chr4	32075049	32075080
chr4	32381912	32381925
chr4	32443643	32444096
chr4	32880311	32880365
chr4	33030729	33030744
chr4	33334460	33334561
chr4	33334578	33335492
chr4	33335508	33335551
chr4	33335573	33335658
chr4	33445663	33445693
chr4	33445727	33445738
chr4	33816559	33816663
chr4	33816700	33816945
chr4	34390374	34390842
chr4	34500776	34500839
chr4	34500963	34501152
chr4	34833834	34833859
chr4	34937993	34938033
chr4	35019097	35019265
chr4	35307865	35308282
chr4	35379112	35379209
chr4	35379242	35379268
chr4	35814279	35814564
chr4	35814653	35814715
chr4	35814801	35814842
chr4	35817208	35817229
chr4	36169436	36169613
chr4	37171353	37171506
chr4	37171626	37171677
chr4	37558140	37558851
chr4	37626780	37627015
chr4	38014314	38014724
chr4	38349212	38349347
chr4	38349375	38349387
chr4	38803433	38803447
chr4	38804058	38804304
chr4	38804350	38804364
chr4	38854151	38854162
chr4	38932666	38932836
chr4	38932989	38933085
chr4	38933142	38933246
chr4	38933320	38933367
chr4	39469368	39469430
chr4	39509181	39509212
chr4	39509229	39509245
chr4	39721405	39721725
chr4	39803137	39803432
chr4	39803444	39803489
chr4	40543694	40544773
chr4	40605380	40605404
chr4	40605505	40605741
chr4	40606322	40606348
chr4	40606388	40606420
chr4	40606454	40606580
chr4	40632494	40633081
chr4	40669417	40669440
chr4	40669461	40669995
chr4	40746148	40746378
chr4	40801217	40801342
chr4	41029681	41029704
chr4	41082208	41082267
chr4	41082365	41082544
chr4	41100624	41100663
chr4	41261358	41261847
chr4	41295990	41296029
chr4	41535442	41535990
chr4	41628634	41628811
chr4	41688222	41688255
chr4	41707205	41707218
chr4	41720659	41720686
chr4	41755847	41756019
chr4	41829668	41829696
chr4	42026015	42026399
chr4	42197431	42197628
chr4	42197669	42197900
chr4	42352201	42352277
chr4	42352422	42352439
chr4	42352484	42352536
chr4	42352556	42352581
chr4	42665974	42666365
chr4	42962944	42963228
chr4	43394950	43395011
chr4	43505774	43505970
chr4	43554635	43554657
chr4	43574914	43575197
chr4	43977574	43977640
chr4	43988787	43988827
chr4	44180962	44180980
chr4	44181013	44181104
chr4	44370717	44371215
chr4	44512062	44512365
chr4	44512388	44512454
chr4	44723365	44723510
chr4	44724031	44724108
chr4	44869267	44869375
chr4	45089142	45089772
chr4	45178364	45178689
chr4	45206084	45206105
chr4	45206232	45206754
chr4	45206995	45207024
chr4	45354800	45355035
chr4	45355098	45355129
chr4	45607087	45607246
chr4	45607342	45607368
chr4	45614336	45614349
chr4	45862191	45862207
chr4	45896530	45896549
chr4	46042357	46042404
chr4	46151276	46151292
chr4	46151306	46151330
chr4	46232142	46232225
chr4	46232244	46232446
chr4	46232486	46232501
chr4	46317715	46317801
chr4	46358613	46358626
chr4	46662845	46662874
chr4	46662988	46663171
chr4	46663192	46663329
chr4	46781166	46781262
chr4	46781308	46781340
chr4	47311058	47311432
chr4	47311637	47311720
chr4	47365843	47365862
chr4	47365890	47365902
chr4	47365945	47366022
chr4	48108940	48108964
chr4	48108989	48109148
chr4	48138356	48138379
chr4	48432692	48432935
chr4	49024281	49024372
chr4	49341291	49341328
chr4	49341596	49342469
chr4	49348308	49348470
chr4	49436231	49436313
chr4	49436340	49436391
chr4	49436404	49436488
chr4	49479504	49480132
chr4	49744449	49745296
chr4	49747649	49747838
chr4	49826053	49826091
chr4	50398617	50398734
chr4	50536668	50536768
chr4	50717478	50717519
chr4	50874626	50875398
chr4	50986995	50987106
chr4	51027449	51027556
chr4	51027775	51027790
chr4	51031727	51031740
chr4	51311634	51311685
chr4	51311822	51312745
chr4	51667161	51667785
chr4	51825270	51825302
chr4	51825359	51825486
chr4	51825542	51825557
chr4	51844357	51844603
chr4	52076377	52076398
chr4	52098694	52099165
chr4	52099484	52099520
chr4	52099541	52099564
chr4	52099620	52100375
chr4	52257982	52258165
chr4	52305703	52305772
chr4	52507035	52507279
chr4	52564476	52564544
chr4	52613643	52613987
chr4	52693520	52693559
chr4	52982847	52982898
chr4	53071173	53071184
chr4	53071209	53071251
chr4	53071288	53071846
chr4	53453216	53453318
chr4	53681662	53681830
chr4	53681867	53682364
chr4	53682429	53682765
chr4	53873492	53873682
chr4	53873708	53873720
chr4	53890532	53890644
chr4	53946479	53946787
chr4	54165995	54166026
chr4	54166064	54166092
chr4	54166110	54166133
chr4	54256553	54256750
chr4	54259138	54259344
chr4	54452657	54452849
chr4	54460234	54460481
chr4	54504012	54504025
chr4	54668410	54668421
chr4	54668448	54668487
chr4	54668560	54668576
chr4	54689144	54689454
chr4	54708639	54708827
chr4	55249699	55249759
chr4	55362771	55362823
chr4	55363001	55363081
chr4	55363095	55363108
chr4	55543982	55544090
chr4	55545580	55545596
chr4	55545798	55545821
chr4	55545860	55545881
chr4	55545906	55546040
chr4	55800761	55800880
chr4	56407626	56407711
chr4	56447911	56448410
chr4	56448454	56448890
chr4	56448955	56449021
chr4	56460513	56460556
chr4	56460572	56460787
chr4	56474150	56474234
chr4	56588630	56588867
chr4	56706010	56706438
chr4	56855795	56855817
chr4	57211630	57211648
chr4	57607783	57607837
chr4	57968984	57969173
chr4	57969213	57969541
chr4	58335648	58335970
chr4	58404326	58404346
chr4	58404696	58405354
chr4	58419523	58419666
chr4	59056131	59056165
chr4	59056255	59056328
chr4	59561693	59561811
chr4	59561852	59562140
chr4	59562214	59562237
chr4	59562961	59563027
chr4	59639095	59639106
chr4	59818474	59818503
chr4	60054545	60054608
chr4	60054624	60054645
chr4	60070586	60070617
chr4	60070687	60070711
chr4	60094530	60094869
chr4	60229617	60229652
chr4	60229740	60229842
chr4	60313508	60313529
chr4	60390578	60390840
chr4	60420808	60420821
chr4	60421022	60421068
chr4	60421205	60421219
chr4	60470949	60471031
chr4	60471133	60471257
chr4	60564436	60564454
chr4	60564466	60564500
chr4	60565439	60565491
chr4	60631778	60632147
chr4	60708362	60708530
chr4	61070336	61070591
chr4	61150927	61150948
chr4	61213562	61213615
chr4	61233266	61233298
chr4	61305779	61305804
chr4	61347225	61347238
chr4	61347273	61347507
chr4	61349001	61349043
chr4	61349102	61349147
chr4	61349159	61349174
chr4	61349193	61349209
chr4	61349458	61349575
chr4	61398924	61399149
chr4	61429432	61429626
chr4	61450816	61451036
chr4	61517126	61517161
chr4	61881370	61881403
chr4	61970801	61970827
chr4	62109295	62109437
chr4	62132295	62132330
chr4	62258339	62258379
chr4	62258396	62258445
chr4	62258576	62258658
chr4	62277116	62277156
chr4	62277254	62277304
chr4	62379298	62379527
chr4	62592325	62592715
chr4	63205710	63205764
chr4	63263139	63263493
chr4	63325208	63325646
chr4	63367238	63367256
chr4	63771865	63772041
chr4	63909039	63909061
chr4	63909627	63909652
chr4	63954492	63954976
chr4	64023488	64023655
chr4	64528638	64529479
chr4	64651775	64651869
chr4	64651891	64651952
chr4	65181952	65182018
chr4	65651222	65651520
chr4	65705345	65705358
chr4	65705581	65705883
chr4	65731727	65731756
chr4	65731776	65732133
chr4	66016231	66017157
chr4	66340343	66340499
chr4	66379553	66379597
chr4	66379619	66379767
chr4	66626963	66627422
chr4	66627446	66627476
chr4	66869554	66869608
chr4	67577159	67577938
chr4	67602319	67602575
chr4	67951256	67951772
chr4	67957693	67957851
chr4	68329059	68329076
chr4	68329094	68329353
chr4	68329462	68329497
chr4	68332928	68333128
chr4	68773052	68773131
chr4	68877451	68877467
chr4	69076547	69076574
chr4	69228770	69229029
chr4	69381791	69382697
chr4	69382754	69382835
chr4	69448031	69448224
chr4	69729726	69729908
chr4	69729927	69729945
chr4	69730042	69730058
chr4	69748261	69748462
chr4	70803578	70803646
chr4	71170519	71170536
chr4	71170687	71170844
chr4	71170868	71170880
chr4	71284945	71285143
chr4	71689109	71689190
chr4	71740985	71740997
chr4	71741127	71741667
chr4	71752107	71752163
chr4	71861658	71862112
chr4	72340263	72340598
chr4	72340650	72340844
chr4	72340884	72340908
chr4	72345943	72346003
chr4	72373668	72374054
chr4	72856877	72856971
chr4	72924030	72924456
chr4	72955781	72957206
chr4	72963464	72963531
chr4	72971924	72971999
chr4	73401164	73401180
chr4	73401513	73401529
chr4	73583167	73583236
chr4	73649549	73649571
chr4	73785256	73785771
chr4	74148517	74148604
chr4	74151368	74151984
chr4	74289425	74289452
chr4	74289499	74289521
chr4	74289641	74289704
chr4	74315474	74315543
chr4	74605289	74605371
chr4	74714395	74714461
chr4	74714489	74714518
chr4	74714717	74714731
chr4	74777536	74777600
chr4	75000630	75001444
chr4	75156136	75156341
chr4	75215400	75215522
chr4	75490666	75490717
chr4	75490735	75490787
chr4	75752077	75752153
chr4	75859770	75860714
chr4	76347465	76347547
chr4	76640940	76640958
chr4	76641136	76641166
chr4	76708829	76709174
chr4	77171601	77171622
chr4	77171645	77171661
chr4	77625832	77625850
chr4	77660230	77660481
chr4	77769914	77769992
chr4	77959591	77959622
chr4	78159106	78159208
chr4	78444198	78444214
chr4	78444296	78444326
chr4	78444401	78444414
chr4	78444550	78444561
chr4	78444689	78444720
chr4	78791755	78791997
chr4	79200390	79200673
chr4	79273993	79274158
chr4	79304786	79304886
chr4	79304919	79305114
chr4	79305138	79305175
chr4	79600112	79600189
chr4	79703530	79703553
chr4	79703624	79703652
chr4	80470780	80470958
chr4	80505626	80505663
chr4	80550713	80551005
chr4	80718677	80718939
chr4	80808493	80808582
chr4	80975462	80976594
chr4	81003869	81004040
chr4	81165359	81165426
chr4	81165450	81165508
chr4	81351067	81351478
chr4	81424360	81424689
chr4	81526281	81526393
chr4	81561511	81561549
chr4	81656496	81656511
chr4	81656532	81656643
chr4	81656662	81656674
chr4	81687277	81687846
chr4	81729300	81729351
chr4	81729407	81729432
chr4	81838038	81838159
chr4	82437984	82437997
chr4	82711762	82713001
chr4	82885487	82885516
chr4	82935578	82935606
chr4	82935653	82935664
chr4	82935683	82935694
chr4	82935728	82935752
chr4	82935764	82935841
chr4	82969544	82969578
chr4	82969644	82969656
chr4	82969691	82969711
chr4	82969756	82970300
chr4	83132433	83132446
chr4	83132462	83132522
chr4	83171251	83171268
chr4	83171312	83171344
chr4	83289172	83289592
chr4	83396367	83396386
chr4	83396455	83396493
chr4	83629214	83629230
chr4	83629370	83629393
chr4	83629711	83629736
chr4	83629753	83629779
chr4	83629822	83629929
chr4	83824969	83825002
chr4	84119602	84119693
chr4	84362915	84362949
chr4	84363027	84363059
chr4	85361199	85361444
chr4	85478708	85478720
chr4	85645039	85645544
chr4	85844212	85844224
chr4	85844345	85844357
chr4	85844371	85844805
chr4	86124445	86124523
chr4	86221494	86221538
chr4	86221625	86221684
chr4	86314880	86314895
chr4	86394127	86394141
chr4	86394282	86394449
chr4	86503254	86503336
chr4	86520135	86520369
chr4	87012953	87013004
chr4	87149204	87149314
chr4	87260376	87260389
chr4	87260405	87260420
chr4	87260578	87260599
chr4	87260619	87260675
chr4	87324785	87324847
chr4	87326391	87326684
chr4	87536371	87536460
chr4	87933249	87933837
chr4	88006875	88007330
chr4	88022150	88023042
chr4	88368407	88368439
chr4	88368452	88368476
chr4	88403611	88403625
chr4	88419588	88419615
chr4	88419672	88419949
chr4	88422699	88422854
chr4	88425645	88425812
chr4	88425825	88425836
chr4	88425849	88425876
chr4	88428639	88428704
chr4	88431518	88431703
chr4	88437244	88437386
chr4	88440255	88440394
chr4	88445942	88445995
chr4	88446045	88446277
chr4	88448845	88448907
chr4	88448995	88449180
chr4	88451935	88452122
chr4	88452137	88452174
chr4	88650855	88651193
chr4	88832027	88832040
chr4	88872028	88872040
chr4	88872078	88872185
chr4	88930955	88931296
chr4	88931344	88931356
chr4	88956685	88956696
chr4	88956750	88956795
chr4	89284676	89285346
chr4	89285386	89285401
chr4	89372604	89372681
chr4	89469546	89469972
chr4	89470031	89470078
chr4	90266563	90266622
chr4	90268938	90269057
chr4	90323607	90323626
chr4	90323679	90324030
chr4	90324197	90324270
chr4	90480086	90480126
chr4	90494269	90494287
chr4	90646414	90647082
chr4	90666138	90666327
chr4	91321492	91322355
chr4	91429814	91429935
chr4	91903611	91903622
chr4	91903650	91903676
chr4	91903718	91903741
chr4	91903755	91903921
chr4	92174240	92174252
chr4	92653120	92653386
chr4	92710640	92710661
chr4	92710709	92710724
chr4	92710791	92711028
chr4	92711066	92711099
chr4	92748376	92748427
chr4	92771705	92771856
chr4	92896367	92896456
chr4	93001480	93001510
chr4	93360640	93360695
chr4	93360743	93360763
chr4	93407084	93407150
chr4	93447421	93447694
chr4	93869309	93869577
chr4	94464432	94464458
chr4	94464489	94464761
chr4	94533364	94533407
chr4	94557978	94558879
chr4	94645708	94645759
chr4	94717287	94717326
chr4	94717975	94717996
chr4	94718019	94718891
chr4	94718906	94718922
chr4	94719120	94719514
chr4	95140605	95140623
chr4	95140733	95140759
chr4	95140788	95140852
chr4	95176668	95177553
chr4	95177568	95177701
chr4	95716582	95716682
chr4	95772494	95772641
chr4	95822391	95822451
chr4	95969959	95970051
chr4	96005583	96005595
chr4	96159467	96159486
chr4	96330277	96330290
chr4	96661325	96661850
chr4	96985472	96985664
chr4	97438945	97439152
chr4	97439281	97439293
chr4	97820161	97820190
chr4	97820204	97820218
chr4	97941429	97941441
chr4	98062868	98062907
chr4	98516993	98517090
chr4	98517571	98517600
chr4	98764437	98764908
chr4	99100317	99100649
chr4	99398005	99398454
chr4	99692654	99692729
chr4	99768187	99768213
chr4	100296875	100297390
chr4	100328686	100329257
chr4	100351886	100351919
chr4	100351946	100352274
chr4	100609296	100609423
chr4	100727306	100727841
chr4	100800603	100800616
chr4	100800630	100800767
chr4	100937677	100937711
chr4	100964790	100964819
chr4	100985346	100985403
chr4	100985500	100985531
chr4	101081917	101081962
chr4	101217444	101217586
chr4	101442018	101442093
chr4	102166595	102166912
chr4	102166926	102167333
chr4	102554342	102554354
chr4	102787109	102787178
chr4	102787240	102787288
chr4	102946124	102946203
chr4	102946326	102946344
chr4	103052347	103052563
chr4	103052636	103052658
chr4	103236049	103236231
chr4	103236242	103236306
chr4	103237049	103237135
chr4	103237366	103237705
chr4	103762469	103762919
chr4	104321130	104321171
chr4	104321355	104321652
chr4	104519417	104519971
chr4	104553244	104553255
chr4	104553281	104553557
chr4	104553604	104553620
chr4	104736042	104736434
chr4	104830069	104830101
chr4	104830169	104830215
chr4	104971114	104971913
chr4	105266646	105266710
chr4	105266725	105266739
chr4	105297936	105298005
chr4	105298053	105298075
chr4	105408142	105408649
chr4	105460813	105460852
chr4	105518518	105519407
chr4	105852937	105852992
chr4	106051083	106051118
chr4	106132723	106132758
chr4	106351393	106351439
chr4	106351484	106351543
chr4	106512802	106512827
chr4	106781748	106781798
chr4	106926061	106926085
chr4	107030452	107030794
chr4	107068482	107068779
chr4	107077266	107077320
chr4	107077346	107077367
chr4	107077380	107077424
chr4	107077447	107077515
chr4	107476386	107476412
chr4	107889959	107889976
chr4	107919750	107920002
chr4	108000608	108000635
chr4	108373263	108373485
chr4	108373589	108373647
chr4	108506332	108506351
chr4	108952707	108952757
chr4	108952907	108953171
chr4	108953233	108953250
chr4	109210629	109210710
chr4	109274940	109275178
chr4	109776329	109776637
chr4	109859502	109859929
chr4	109994231	109994558
chr4	110300491	110300581
chr4	110360761	110360810
chr4	110363691	110363972
chr4	110632257	110632761
chr4	110844359	110844571
chr4	110909260	110909583
chr4	110909607	110909619
chr4	110913749	110914162
chr4	110922359	110922713
chr4	111111624	111111642
chr4	111111799	111111810
chr4	111111888	111111962
chr4	111223480	111223527
chr4	111223541	111223589
chr4	112016962	112017098
chr4	112019367	112019382
chr4	112654676	112654715
chr4	113205282	113205434
chr4	113512492	113512588
chr4	113606381	113606604
chr4	113736118	113736141
chr4	113736194	113736224
chr4	113963377	113963640
chr4	114516702	114516714
chr4	114516732	114516788
chr4	114532643	114532678
chr4	114532745	114532775
chr4	114532798	114533141
chr4	114660308	114660466
chr4	115023385	115023983
chr4	115024009	115024026
chr4	115024039	115024055
chr4	115211966	115212143
chr4	115279317	115279336
chr4	115392138	115392166
chr4	115457197	115457210
chr4	115726545	115726558
chr4	115747933	115748027
chr4	115788418	115788680
chr4	115894169	115894328
chr4	116136937	116136984
chr4	116137092	116137105
chr4	116229972	116229996
chr4	116358051	116358506
chr4	116806446	116806516
chr4	116828768	116828782
chr4	116828844	116828859
chr4	116865639	116865653
chr4	116883800	116883832
chr4	116924569	116924580
chr4	116961695	116961723
chr4	116961769	116961921
chr4	116962011	116962080
chr4	117002684	117002700
chr4	117355111	117355163
chr4	117861896	117862094
chr4	118033355	118033416
chr4	118314640	118314654
chr4	118396431	118396516
chr4	118471816	118471846
chr4	118647918	118648276
chr4	118648287	118648301
chr4	118781752	118781851
chr4	118966970	118967012
chr4	119067912	119068382
chr4	119211877	119212292
chr4	119704810	119704885
chr4	119820630	119820703
chr4	120002884	120003126
chr4	120065179	120065221
chr4	120497952	120498444
chr4	120536907	120537412
chr4	120597704	120597729
chr4	120614679	120614701
chr4	120614765	120614829
chr4	120614841	120614853
chr4	120689908	120689924
chr4	121140196	121140903
chr4	121727720	121727840
chr4	121870633	121870661
chr4	121870862	121870966
chr4	122132268	122132295
chr4	122132497	122132596
chr4	122132682	122132725
chr4	122361402	122361489
chr4	122390055	122390374
chr4	122562920	122562954
chr4	122562998	122563183
chr4	122564371	122564389
chr4	122564407	122564473
chr4	122650609	122650656
chr4	122959731	122959744
chr4	123427104	123427156
chr4	123427440	123427797
chr4	123761296	123761330
chr4	123761437	123761462
chr4	123761474	123761518
chr4	123761535	123761554
chr4	123832493	123832750
chr4	123832808	123832850
chr4	124377883	124378001
chr4	124386312	124386613
chr4	124424119	124424138
chr4	124713359	124713370
chr4	124713433	124713522
chr4	124713538	124713549
chr4	124713624	124713678
chr4	124804686	124804706
chr4	124817523	124817537
chr4	124860939	124860951
chr4	125879604	125879671
chr4	125879743	125879794
chr4	125880679	125880702
chr4	125933411	125933461
chr4	125933486	125933630
chr4	125933774	125933792
chr4	126145914	126146003
chr4	126698793	126698822
chr4	126699345	126699456
chr4	126715309	126715427
chr4	126871784	126871840
chr4	126872020	126872044
chr4	126950773	126950820
chr4	126971888	126972190
chr4	127102382	127102412
chr4	127701989	127702044
chr4	127702118	127702378
chr4	127898446	127899202
chr4	128063298	128063387
chr4	128063403	128063673
chr4	128116312	128116818
chr4	128692296	128692374
chr4	128866684	128866739
chr4	129177907	129177941
chr4	129177980	129178384
chr4	129190604	129190633
chr4	129190646	129190715
chr4	129190739	129190760
chr4	129190800	129190902
chr4	129190989	129191067
chr4	129219856	129220000
chr4	129255096	129255136
chr4	129255238	129255280
chr4	129419425	129419449
chr4	129419464	129419498
chr4	129419538	129419764
chr4	129419814	129419825
chr4	129488305	129488437
chr4	129634847	129635119
chr4	129635258	129635311
chr4	129829940	129830053
chr4	129830078	129830100
chr4	129830152	129830246
chr4	129841090	129841104
chr4	129871146	129871193
chr4	129974199	129974211
chr4	129974279	129974328
chr4	129974383	129974405
chr4	130179330	130179363
chr4	130405951	130405992
chr4	130406032	130406369
chr4	130476867	130476883
chr4	130488836	130489273
chr4	130489296	130489431
chr4	130503857	130503921
chr4	130651755	130652569
chr4	130652616	130652655
chr4	130687469	130687481
chr4	130687798	130687845
chr4	131301601	131301736
chr4	131301764	131301798
chr4	131429510	131429542
chr4	131429556	131429569
chr4	131451972	131452573
chr4	131633120	131633138
chr4	131768108	131768128
chr4	131810328	131810527
chr4	131844990	131845234
chr4	131867811	131868071
chr4	131885445	131885469
chr4	131909466	131909624
chr4	131978005	131978018
chr4	131978049	131978200
chr4	131978228	131978262
chr4	132066175	132066271
chr4	132066366	132066400
chr4	132066442	132066468
chr4	132164004	132164019
chr4	132478419	132478431
chr4	132673344	132673379
chr4	132673495	132673535
chr4	132686370	132686428
chr4	132768503	132768524
chr4	132782990	132783017
chr4	132797347	132797366
chr4	132833470	132833622
chr4	132925912	132925934
chr4	132934516	132934572
chr4	133228529	133228551
chr4	133228562	133228599
chr4	133309879	133309918
chr4	133310117	133310137
chr4	133310200	133310320
chr4	133310331	133310354
chr4	133369032	133370450
chr4	133445605	133445623
chr4	133445640	133445659
chr4	133445811	133445823
chr4	133459378	133459645
chr4	133523461	133523977
chr4	133870997	133871208
chr4	133936795	133936877
chr4	133937057	133937400
chr4	134024441	134024477
chr4	134024497	134024557
chr4	134024647	134024688
chr4	134066899	134066941
chr4	134408529	134408544
chr4	134453263	134453427
chr4	134479379	134480333
chr4	134507543	134507558
chr4	134507585	134508205
chr4	134508281	134508559
chr4	134554085	134554115
chr4	134554126	134554155
chr4	134619864	134620066
chr4	134620081	134620111
chr4	134741437	134741632
chr4	134828442	134828619
chr4	134828648	134828659
chr4	134828677	134828695
chr4	134828747	134828779
chr4	134828796	134828881
chr4	134829063	134829143
chr4	134842800	134842969
chr4	134843058	134843086
chr4	134856286	134856479
chr4	134856529	134856674
chr4	135340164	135340212
chr4	135340223	135340295
chr4	135340306	135340330
chr4	135411885	135411906
chr4	135411917	135411937
chr4	135411956	135412027
chr4	135412041	135412161
chr4	135429513	135429843
chr4	135456001	135456039
chr4	135456055	135456097
chr4	135456124	135456309
chr4	135456327	135456372
chr4	135502302	135502356
chr4	135609239	135609260
chr4	135699782	135699956
chr4	135700867	135700881
chr4	135867134	135867453
chr4	136025586	136025605
chr4	136605402	136605431
chr4	136771783	136771795
chr4	136912878	136913235
chr4	136913389	136913719
chr4	137024544	137024630
chr4	137135213	137135245
chr4	137150002	137150036
chr4	137418090	137418191
chr4	137541573	137541647
chr4	137541659	137541737
chr4	137541749	137541810
chr4	137617771	137618118
chr4	137618192	137618233
chr4	137773159	137773179
chr4	137813594	137813607
chr4	137860737	137860913
chr4	137882238	137882253
chr4	138058539	138059411
chr4	138464067	138464258
chr4	138567588	138567610
chr4	138567634	138567671
chr4	138734301	138734405
chr4	138748670	138748793
chr4	138765948	138765959
chr4	138894221	138894295
chr4	138936489	138936515
chr4	139130514	139130528
chr4	139130563	139130576
chr4	139130609	139130629
chr4	139348773	139348785
chr4	139348850	139348878
chr4	139460000	139460034
chr4	139460344	139460356
chr4	139460419	139460447
chr4	139460498	139460533
chr4	139460545	139460602
chr4	139460637	139460649
chr4	139460661	139460700
chr4	139460787	139460819
chr4	139485706	139485723
chr4	139557292	139557303
chr4	139661726	139662167
chr4	139821391	139821414
chr4	139821432	139821471
chr4	139925398	139925409
chr4	139925758	139925773
chr4	139925784	139925798
chr4	139925810	139925821
chr4	139925873	139925893
chr4	140064850	140064896
chr4	140156140	140156159
chr4	140187481	140187508
chr4	140379545	140379570
chr4	140517364	140517384
chr4	140695744	140695760
chr4	140695774	140695787
chr4	140761976	140762072
chr4	140763960	140763978
chr4	140766196	140766208
chr4	140766407	140766469
chr4	140843584	140843725
chr4	140857055	140857407
chr4	140864541	140864569
chr4	140864589	140864602
chr4	141062411	141062469
chr4	141094480	141094491
chr4	141094658	141094717
chr4	141094737	141094791
chr4	141100967	141100999
chr4	141101160	141101256
chr4	141101777	141101831
chr4	141102279	141102429
chr4	141102471	141102493
chr4	141102604	141102712
chr4	141102741	141102839
chr4	141127621	141127665
chr4	141179109	141179129
chr4	141222142	141222351
chr4	141306353	141306872
chr4	141349353	141349376
chr4	141349527	141349907
chr4	141513473	141513498
chr4	141523950	141523963
chr4	141801345	141801365
chr4	141801407	141801435
chr4	141801461	141801475
chr4	141801486	141801646
chr4	141801666	141801699
chr4	141801719	141801739
chr4	141801801	141801838
chr4	141828829	141828987
chr4	141829009	141829070
chr4	141829242	141829262
chr4	142104195	142104220
chr4	142180473	142180869
chr4	142282864	142283099
chr4	142369902	142369997
chr4	142421346	142421358
chr4	142793300	142793733
chr4	142793795	142793806
chr4	142831529	142831581
chr4	142895757	142895836
chr4	143123647	143124124
chr4	143269644	143269945
chr4	143269957	143269976
chr4	143270597	143270614
chr4	143270627	143270642
chr4	143270661	143270712
chr4	143355133	143355183
chr4	143355197	143355232
chr4	143574615	143574745
chr4	143609460	143609539
chr4	143610035	143610065
chr4	143610100	143610326
chr4	143610473	143610494
chr4	143717321	143717504
chr4	143717637	143717674
chr4	144019256	144019267
chr4	144019296	144019309
chr4	144019362	144019632
chr4	144019652	144019738
chr4	144138489	144138511
chr4	144242479	144242545
chr4	144242628	144242974
chr4	144406428	144406443
chr4	144426471	144426484
chr4	144431526	144431541
chr4	144549723	144549778
chr4	144549909	144549987
chr4	144550014	144550102
chr4	144550145	144550191
chr4	144624844	144624868
chr4	144836615	144836643
chr4	144836656	144836675
chr4	144836687	144836839
chr4	145067960	145067978
chr4	145104806	145104929
chr4	145115982	145116161
chr4	145116287	145116367
chr4	145127197	145127979
chr4	145128147	145128609
chr4	145134991	145135011
chr4	145135741	145135949
chr4	145135981	145136001
chr4	145136050	145136139
chr4	145136191	145136227
chr4	145162822	145162858
chr4	145162869	145162907
chr4	145162941	145163026
chr4	145195100	145195117
chr4	145221812	145222161
chr4	145226918	145226947
chr4	145236690	145236726
chr4	145260515	145260650
chr4	145273312	145273563
chr4	145292258	145292414
chr4	145326960	145326977
chr4	145335123	145335186
chr4	145363000	145363185
chr4	145364340	145364513
chr4	145364562	145364616
chr4	145370948	145370963
chr4	145371016	145371032
chr4	145425430	145425444
chr4	145425492	145425505
chr4	145425517	145425559
chr4	145426891	145426908
chr4	145427062	145427278
chr4	145453943	145454125
chr4	145454137	145454180
chr4	145587441	145587510
chr4	145617298	145617359
chr4	145617392	145617763
chr4	145617893	145617929
chr4	145625885	145625903
chr4	145638359	145638572
chr4	145638597	145638609
chr4	145674189	145674250
chr4	145683104	145683159
chr4	145688847	145688858
chr4	145722497	145722520
chr4	145722591	145722614
chr4	145722625	145722656
chr4	145722720	145722926
chr4	145723180	145723192
chr4	145742373	145742406
chr4	145742558	145742578
chr4	145765683	145765727
chr4	145822157	145822448
chr4	145826928	145827081
chr4	145827220	145827247
chr4	145953580	145953767
chr4	145953820	145953834
chr4	145960382	145960468
chr4	146020003	146020065
chr4	146020121	146020161
chr4	146092573	146092609
chr4	146096070	146096097
chr4	146096112	146096193
chr4	146100714	146100752
chr4	146100775	146100806
chr4	146100818	146100831
chr4	146117678	146117699
chr4	146141012	146141184
chr4	146141279	146141291
chr4	146203579	146203802
chr4	146206701	146206741
chr4	146206824	146207115
chr4	146207176	146207189
chr4	146207225	146207254
chr4	146207294	146207368
chr4	146207469	146207580
chr4	146229404	146229449
chr4	146229478	146229584
chr4	146239816	146240105
chr4	146345959	146346129
chr4	146346150	146346193
chr4	146355811	146355837
chr4	146355879	146356117
chr4	146367527	146367789
chr4	146372288	146372304
chr4	146372345	146372435
chr4	146468101	146468119
chr4	146498951	146498973
chr4	146499004	146499151
chr4	146505756	146505804
chr4	146515977	146516255
chr4	146559649	146559740
chr4	146604371	146604476
chr4	146622160	146622175
chr4	146654592	146654626
chr4	146672780	146672868
chr4	146672893	146672987
chr4	146710037	146710208
chr4	146717523	146717615
chr4	146765690	146765984
chr4	146766423	146766498
chr4	146805795	146806021
chr4	146806417	146806711
chr4	146806759	146806815
chr4	146810912	146811119
chr4	146816188	146816340
chr4	146866449	146866522
chr4	146959555	146959659
chr4	146959876	146960343
chr4	146960359	146961332
chr4	147041005	147041053
chr4	147045397	147045531
chr4	147045543	147045573
chr4	147045606	147045637
chr4	147048427	147048932
chr4	147048985	147049490
chr4	147112591	147112657
chr4	147128907	147128937
chr4	147128957	147129085
chr4	147129181	147129211
chr4	147140656	147140673
chr4	147140688	147140724
chr4	147185646	147185679
chr4	147209244	147209329
chr4	147310642	147310967
chr4	147343553	147343588
chr4	147525904	147525957
chr4	148000607	148000989
chr4	148001208	148001244
chr4	148091788	148091813
chr4	148091826	148091928
chr4	148091944	148091976
chr4	148121357	148121403
chr4	148455019	148455249
chr4	148455296	148455307
chr4	148526508	148526539
chr4	148773768	148773814
chr4	148800641	148800782
chr4	148871313	148871324
chr4	148892279	148892341
chr4	148987718	148988041
chr4	149068328	149068367
chr4	149068425	149068457
chr4	149191811	149191823
chr4	149191841	149191921
chr4	149329124	149329183
chr4	149329347	149329390
chr4	149382682	149382793
chr4	149530669	149530859
chr4	149610412	149610430
chr4	149610742	149611538
chr4	149655845	149655965
chr4	149656012	149656297
chr4	149888090	149888424
chr4	149888461	149888503
chr4	149888514	149888610
chr4	149888634	149888659
chr4	149888810	149889330
chr4	149889341	149889365
chr4	149889389	149889493
chr4	150019058	150019107
chr4	150019125	150019246
chr4	150100979	150101003
chr4	150229048	150229265
chr4	150229336	150229384
chr4	150288793	150288859
chr4	150418770	150418836
chr4	150418901	150419113
chr4	150431705	150431755
chr4	150431814	150431923
chr4	150546104	150546116
chr4	150562300	150562434
chr4	150562468	150562514
chr4	150650674	150650717
chr4	150683044	150683303
chr4	150746888	150747080
chr4	150747130	150747276
chr4	150747318	150747346
chr4	150747376	150747416
chr4	150804895	150804931
chr4	150863191	150863207
chr4	150906444	150906463
chr4	150906481	150906639
chr4	150953218	150953237
chr4	150995609	150996039
chr4	150996083	150996275
chr4	150996337	150996595
chr4	151097538	151097550
chr4	151097611	151097625
chr4	151236657	151236731
chr4	151276388	151276501
chr4	151370781	151370811
chr4	151370861	151370893
chr4	151382914	151382930
chr4	151383058	151383123
chr4	151413473	151413504
chr4	151413590	151413602
chr4	151505747	151506022
chr4	151559608	151559637
chr4	151559719	151559834
chr4	151559898	151559916
chr4	151559935	151560002
chr4	151656519	151656622
chr4	151656661	151656760
chr4	151663376	151663402
chr4	151974040	151974054
chr4	151974148	151974185
chr4	152054356	152054385
chr4	152254506	152254517
chr4	152254528	152254616
chr4	152254635	152254650
chr4	152254968	152254979
chr4	152313841	152313993
chr4	152399394	152399644
chr4	152531803	152531853
chr4	152532033	152532101
chr4	152842813	152842828
chr4	152842852	152842867
chr4	152882646	152882676
chr4	152882776	152882879
chr4	152883306	152883350
chr4	152914084	152914186
chr4	153157239	153157259
chr4	153157608	153157632
chr4	153177862	153177884
chr4	153178056	153178101
chr4	153243255	153243465
chr4	153268131	153268142
chr4	153276906	153276934
chr4	153276949	153276988
chr4	153277109	153277122
chr4	153375155	153375211
chr4	153375234	153375253
chr4	153375281	153375987
chr4	153406010	153406032
chr4	153406116	153406128
chr4	153406210	153406231
chr4	153406370	153406395
chr4	153891831	153892199
chr4	154054908	154054926
chr4	154054958	154054997
chr4	154055132	154055163
chr4	154055203	154055328
chr4	154130422	154130449
chr4	154246652	154246675
chr4	154246686	154246862
chr4	154282776	154282839
chr4	154346741	154346753
chr4	154346860	154346989
chr4	154510833	154510893
chr4	154518510	154518568
chr4	154524664	154525188
chr4	154597333	154597443
chr4	154597464	154597573
chr4	154597601	154597625
chr4	154777302	154777323
chr4	154790192	154790922
chr4	154819403	154819854
chr4	154865238	154865270
chr4	154937725	154937775
chr4	154975421	154976051
chr4	155221665	155221720
chr4	155271974	155272001
chr4	155318031	155318066
chr4	155318138	155318151
chr4	155375635	155375842
chr4	155512488	155512528
chr4	155519485	155519696
chr4	155560404	155560454
chr4	155610690	155610717
chr4	155610761	155610793
chr5	3069535	3069622
chr5	3186586	3186933
chr5	3337759	3337917
chr5	3479819	3480406
chr5	3852374	3852413
chr5	3987746	3988359
chr5	4052278	4052326
chr5	4052384	4053594
chr5	4053607	4054473
chr5	4066666	4066686
chr5	4066714	4066771
chr5	4515443	4515464
chr5	4913469	4913551
chr5	4913595	4913616
chr5	5630634	5630802
chr5	5635384	5635509
chr5	5811665	5811759
chr5	5944820	5945298
chr5	6142234	6142582
chr5	6213326	6213492
chr5	6215822	6215845
chr5	6216449	6216473
chr5	6484280	6484472
chr5	6484977	6485242
chr5	6559482	6559640
chr5	6738132	6738152
chr5	6738177	6738243
chr5	6739264	6739295
chr5	6968599	6968837
chr5	7085671	7085823
chr5	7433447	7433649
chr5	7621520	7622333
chr5	7769249	7769326
chr5	8083406	8083638
chr5	8169994	8170092
chr5	8175150	8175173
chr5	8259044	8259059
chr5	8259098	8259137
chr5	8259229	8259254
chr5	8704792	8704860
chr5	8704878	8704961
chr5	8710668	8710679
chr5	8710733	8711544
chr5	8730784	8730812
chr5	8730842	8730868
chr5	9049361	9049947
chr5	9810860	9810896
chr5	9810915	9811060
chr5	9814437	9814458
chr5	9815018	9815053
chr5	9849466	9849576
chr5	9850280	9850391
chr5	10452735	10452790
chr5	10572028	10572208
chr5	10623225	10623272
chr5	10911081	10911099
chr5	11064565	11064953
chr5	11209453	11209503
chr5	11458263	11458315
chr5	11477446	11477481
chr5	11477536	11477575
chr5	11618861	11618875
chr5	11957595	11957735
chr5	11963094	11963107
chr5	12481103	12481833
chr5	12548735	12548973
chr5	13057615	13057628
chr5	13090243	13090291
chr5	13870977	13871758
chr5	14401719	14401833
chr5	14635052	14635093
chr5	14635118	14635144
chr5	14899977	14900319
chr5	14900579	14900832
chr5	14905472	14905830
chr5	14906426	14906828
chr5	14910740	14910960
chr5	14914453	14915031
chr5	14918761	14919237
chr5	14920265	14920338
chr5	14920361	14920431
chr5	14921600	14921858
chr5	14927654	14927683
chr5	14928896	14929007
chr5	14929022	14929049
chr5	14929148	14929172
chr5	14929283	14929335
chr5	14933571	14934161
chr5	14940508	14940761
chr5	14941205	14941217
chr5	14942190	14942406
chr5	14945562	14945574
chr5	14947924	14948183
chr5	14953071	14953365
chr5	14957181	14957398
chr5	14959420	14959971
chr5	14961587	14961689
chr5	14962396	14962507
chr5	14962540	14962555
chr5	14962981	14963193
chr5	14970591	14970928
chr5	14971896	14972098
chr5	14972973	14972987
chr5	14973043	14973057
chr5	14973072	14973128
chr5	14973321	14974057
chr5	14974455	14974727
chr5	14981230	14981502
chr5	14982209	14982452
chr5	14988542	14988730
chr5	14988988	14989335
chr5	14990822	14991116
chr5	14994468	14994688
chr5	14995157	14995547
chr5	14995558	14995886
chr5	14995900	14995959
chr5	14995993	14996115
chr5	14996166	14996471
chr5	14996630	14996661
chr5	14996711	14996934
chr5	14996949	14996975
chr5	15004708	15004960
chr5	15005348	15005378
chr5	15006552	15006604
chr5	15007170	15007244
chr5	15007565	15008331
chr5	15010781	15010913
chr5	15018364	15018672
chr5	15019346	15019909
chr5	15022088	15022262
chr5	15023523	15023537
chr5	15023673	15023695
chr5	15024721	15024828
chr5	15025021	15025280
chr5	15027545	15027782
chr5	15031366	15031706
chr5	15042624	15042850
chr5	15043848	15044091
chr5	15044174	15044375
chr5	15044813	15045031
chr5	15051650	15052180
chr5	15052738	15053063
chr5	15053748	15053809
chr5	15054266	15054669
chr5	15061908	15062592
chr5	15112691	15112934
chr5	15113792	15113864
chr5	15115141	15115322
chr5	15119638	15120143
chr5	15126546	15126630
chr5	15127467	15128002
chr5	15136660	15136906
chr5	15138389	15138592
chr5	15140095	15140311
chr5	15143048	15143261
chr5	15143541	15143706
chr5	15147370	15147638
chr5	15148746	15148791
chr5	15149764	15149833
chr5	15150187	15150332
chr5	15157175	15157358
chr5	15158412	15158443
chr5	15159069	15159415
chr5	15160930	15161296
chr5	15165445	15165638
chr5	15166595	15166614
chr5	15166628	15166662
chr5	15176977	15176997
chr5	15177011	15177044
chr5	15177909	15178190
chr5	15179029	15179322
chr5	15185444	15185910
chr5	15186477	15186652
chr5	15186706	15186760
chr5	15186804	15186874
chr5	15195158	15195524
chr5	15195592	15195871
chr5	15196054	15196655
chr5	15197734	15198194
chr5	15200949	15201331
chr5	15203703	15204020
chr5	15204628	15204674
chr5	15209142	15209554
chr5	15211338	15211582
chr5	15216268	15216478
chr5	15217590	15217956
chr5	15219798	15220030
chr5	15220203	15220340
chr5	15315398	15315580
chr5	15337555	15337579
chr5	15578230	15578867
chr5	15955891	15956015
chr5	16179164	16179436
chr5	16244254	16244276
chr5	16244562	16244590
chr5	16258814	16259019
chr5	16261619	16261813
chr5	16409627	16410206
chr5	16552216	16552384
chr5	16608657	16608939
chr5	16718580	16718650
chr5	16750176	16750219
chr5	16750252	16750622
chr5	16878121	16878256
chr5	17114522	17114938
chr5	17115001	17115302
chr5	17117229	17117308
chr5	17139061	17139452
chr5	17282503	17282534
chr5	17282557	17282610
chr5	17291876	17291936
chr5	17291967	17292229
chr5	17292251	17292267
chr5	17292278	17292309
chr5	17292369	17292486
chr5	17292526	17292553
chr5	17305159	17305518
chr5	17310034	17310204
chr5	17324043	17324073
chr5	17324150	17324254
chr5	17403645	17403700
chr5	17495552	17495632
chr5	17495704	17495950
chr5	17544388	17544404
chr5	17780873	17781110
chr5	17781886	17781994
chr5	18244402	18244505
chr5	18329316	18329849
chr5	18329884	18329908
chr5	18479616	18479885
chr5	18583326	18583558
chr5	18583598	18583636
chr5	18714591	18714697
chr5	18871892	18871904
chr5	19155091	19155311
chr5	19468393	19468799
chr5	19468946	19468964
chr5	19633010	19633325
chr5	19949274	19949499
chr5	20292512	20292811
chr5	20292984	20293025
chr5	20431305	20431416
chr5	20431492	20431518
chr5	20431544	20431567
chr5	20457664	20457744
chr5	20484429	20484468
chr5	20484493	20485246
chr5	20561856	20561987
chr5	20772077	20772715
chr5	20834494	20834505
chr5	20849953	20850013
chr5	20850042	20850069
chr5	20850100	20850118
chr5	20861680	20861708
chr5	20916208	20916231
chr5	21412061	21412249
chr5	21412433	21412701
chr5	21412728	21412871
chr5	21596603	21596941
chr5	21720170	21720200
chr5	21878725	21878782
chr5	21953002	21953282
chr5	21962255	21962648
chr5	22111513	22111580
chr5	22530978	22531411
chr5	22543602	22543829
chr5	22567061	22567076
chr5	22567110	22567124
chr5	22666808	22666997
chr5	22938782	22938845
chr5	22938894	22940076
chr5	23076225	23076300
chr5	23145061	23145436
chr5	23212772	23213227
chr5	23213356	23213478
chr5	23214484	23214548
chr5	23684454	23684681
chr5	23950828	23950849
chr5	23951014	23951050
chr5	23957601	23957624
chr5	24190611	24190687
chr5	24190733	24190753
chr5	24256612	24256644
chr5	24272939	24273505
chr5	24348107	24348276
chr5	24348357	24348393
chr5	24348640	24348661
chr5	24349378	24349546
chr5	24512767	24512944
chr5	24512960	24512979
chr5	24513009	24513085
chr5	24583044	24583055
chr5	24723597	24723834
chr5	25219472	25219500
chr5	25324054	25324096
chr5	25324119	25324151
chr5	26331131	26331146
chr5	26342828	26342848
chr5	26361190	26361270
chr5	26367631	26368052
chr5	26384700	26384904
chr5	26425171	26425188
chr5	26446272	26446291
chr5	26448303	26448427
chr5	26706900	26707048
chr5	26831385	26831494
chr5	27100006	27100034
chr5	27158309	27158371
chr5	27158389	27158410
chr5	27425241	27425327
chr5	27622904	27623033
chr5	28118210	28118248
chr5	28198365	28198387
chr5	28397928	28398223
chr5	28424878	28424909
chr5	28424980	28425074
chr5	28425699	28426022
chr5	28773475	28774044
chr5	28811850	28811916
chr5	28920092	28920337
chr5	28930749	28931300
chr5	29503388	29503904
chr5	29682130	29682921
chr5	30061880	30061927
chr5	30665782	30665797
chr5	30665825	30665908
chr5	30950214	30950336
chr5	31350672	31350688
chr5	31350775	31350817
chr5	31543242	31543275
chr5	31991636	31991831
chr5	32250310	32250841
chr5	32437604	32437699
chr5	32437810	32437872
chr5	32437928	32438139
chr5	32438302	32438400
chr5	32439083	32439163
chr5	32761102	32761751
chr5	32825238	32825261
chr5	32932859	32932908
chr5	32932956	32932969
chr5	33068773	33069368
chr5	33069386	33069397
chr5	33071449	33071788
chr5	33072881	33073059
chr5	33076581	33076898
chr5	33080169	33080476
chr5	33080634	33080786
chr5	33081715	33081785
chr5	33081885	33082106
chr5	33361314	33361336
chr5	33361348	33361389
chr5	33361438	33361566
chr5	33387939	33388148
chr5	33461136	33461193
chr5	33865891	33865905
chr5	33865969	33865983
chr5	33866035	33866052
chr5	33866072	33866089
chr5	33866106	33866127
chr5	33866148	33866190
chr5	34378918	34379026
chr5	34679035	34679076
chr5	34679110	34679320
chr5	34679413	34679471
chr5	34856517	34856543
chr5	34856664	34856688
chr5	34916458	34916544
chr5	36264137	36264171
chr5	36464005	36464232
chr5	36580576	36581128
chr5	37052000	37052378
chr5	37052778	37052853
chr5	37387726	37387935
chr5	37619936	37619998
chr5	37620062	37620140
chr5	37890615	37890987
chr5	37976582	37976990
chr5	37987493	37987749
chr5	38120305	38120578
chr5	38414025	38414067
chr5	38414198	38414629
chr5	38525006	38525042
chr5	38877411	38877783
chr5	38952541	38953070
chr5	38953090	38953144
chr5	39047835	39048245
chr5	39048288	39048309
chr5	39228502	39228994
chr5	39308281	39308371
chr5	39374870	39374893
chr5	39589170	39589202
chr5	39622082	39622127
chr5	39702506	39702529
chr5	40111772	40111796
chr5	40111999	40112200
chr5	40112215	40112234
chr5	40229185	40229476
chr5	40462139	40462262
chr5	40466641	40466701
chr5	40467461	40467543
chr5	40468084	40468110
chr5	40868540	40868563
chr5	40868580	40868728
chr5	40929119	40929150
chr5	41856380	41856400
chr5	41856611	41856788
chr5	41862693	41862811
chr5	41880827	41881409
chr5	41962497	41962599
chr5	41983741	41983813
chr5	42106756	42106788
chr5	42106876	42106937
chr5	42403150	42403780
chr5	42406105	42406149
chr5	42424815	42424929
chr5	42527636	42528292
chr5	42567743	42567777
chr5	42567842	42567891
chr5	42579710	42580543
chr5	42676286	42676410
chr5	42750826	42750840
chr5	43053974	43054084
chr5	43218300	43219298
chr5	43219379	43219396
chr5	43219499	43219521
chr5	43320760	43320847
chr5	43320940	43320952
chr5	43321016	43321044
chr5	43461853	43462547
chr5	43488524	43488544
chr5	43493042	43493093
chr5	43624558	43624573
chr5	43625004	43625083
chr5	43625124	43625196
chr5	44225917	44226185
chr5	44844824	44844979
chr5	45264472	45264596
chr5	45264705	45264716
chr5	45326790	45326840
chr5	45326857	45326878
chr5	45805864	45805885
chr5	45805904	45806193
chr5	46061057	46061111
chr5	46239101	46239776
chr5	46369414	46369454
chr5	46369522	46369573
chr5	46656519	46656538
chr5	46656551	46656728
chr5	46792037	46792428
chr5	46849830	46850530
chr5	46850780	46850854
chr5	47138718	47139034
chr5	47522002	47522238
chr5	47552253	47552353
chr5	48149362	48149567
chr5	48149583	48149597
chr5	48154845	48154940
chr5	48417577	48417635
chr5	49047672	49047693
chr5	49047723	49047819
chr5	49935215	49936012
chr5	50058331	50059106
chr5	50450382	50450429
chr5	50504975	50504999
chr5	50505049	50505247
chr5	50709515	50710260
chr5	50710286	50710336
chr5	50710359	50710374
chr5	50816686	50817039
chr5	50817103	50817200
chr5	51203489	51203721
chr5	51246198	51246633
chr5	51592577	51592957
chr5	51592995	51593035
chr5	51593140	51593251
chr5	51609837	51609999
chr5	51880397	51880408
chr5	52135661	52136076
chr5	52364893	52365352
chr5	52983743	52983767
chr5	52983873	52984334
chr5	52984346	52984378
chr5	53292925	53292949
chr5	53292966	53293455
chr5	53293525	53293603
chr5	53293628	53293669
chr5	53293761	53293875
chr5	53931506	53931538
chr5	53980311	53980436
chr5	53980604	53980684
chr5	53981209	53981401
chr5	53981548	53981562
chr5	54043056	54043186
chr5	54139420	54139435
chr5	54144069	54144136
chr5	54144154	54144170
chr5	54144513	54144600
chr5	54168538	54168606
chr5	54386512	54386859
chr5	54727230	54727457
chr5	55164845	55164899
chr5	55599373	55599618
chr5	56234769	56235268
chr5	56514827	56515021
chr5	56520320	56520895
chr5	56580426	56581015
chr5	56583420	56583647
chr5	56586813	56587034
chr5	56607724	56607937
chr5	56650654	56650921
chr5	56650980	56650992
chr5	56862943	56863499
chr5	57365993	57366170
chr5	57829604	57829788
chr5	57829841	57829920
chr5	57889616	57889748
chr5	57892145	57892370
chr5	57953623	57953641
chr5	58060735	58060834
chr5	58252816	58253123
chr5	58715819	58715833
chr5	58715869	58716099
chr5	58716690	58716854
chr5	58796881	58796998
chr5	58907374	58907385
chr5	59116232	59116442
chr5	59116531	59117053
chr5	59122000	59122203
chr5	59169066	59169548
chr5	59270385	59270400
chr5	59270457	59270474
chr5	59316341	59317371
chr5	59575898	59575909
chr5	60041120	60041409
chr5	60547989	60548201
chr5	60919284	60919317
chr5	60948081	60948391
chr5	61042998	61043474
chr5	61072840	61072933
chr5	61120182	61120798
chr5	61120839	61120851
chr5	61239359	61239416
chr5	61604522	61604553
chr5	61642717	61642935
chr5	61678157	61678458
chr5	61684336	61684918
chr5	61894386	61894419
chr5	61951153	61951193
chr5	62169706	62170354
chr5	62305440	62305590
chr5	62305604	62305627
chr5	62305641	62305678
chr5	62305699	62305770
chr5	62427056	62427131
chr5	62558712	62558934
chr5	62600747	62600767
chr5	62617037	62617393
chr5	62619159	62619732
chr5	62702224	62702448
chr5	62704874	62705397
chr5	62818895	62819163
chr5	62916041	62916129
chr5	62916208	62916229
chr5	63157449	63157582
chr5	63157633	63157654
chr5	63165441	63165618
chr5	63355299	63355319
chr5	63804040	63804696
chr5	63988095	63988441
chr5	64048682	64049073
chr5	64049953	64049972
chr5	64360023	64360176
chr5	64360202	64360228
chr5	64360243	64360259
chr5	64423303	64423508
chr5	64509053	64509625
chr5	64547915	64547930
chr5	64621416	64621467
chr5	64621502	64621531
chr5	64638986	64639245
chr5	65194377	65194427
chr5	65194509	65194585
chr5	65194765	65194778
chr5	65194854	65194876
chr5	65248491	65248544
chr5	65272438	65272471
chr5	65273048	65273355
chr5	65273397	65273408
chr5	65273461	65273481
chr5	65287838	65287856
chr5	65414212	65414243
chr5	65436087	65436270
chr5	65469689	65469712
chr5	65498715	65498749
chr5	65782641	65782724
chr5	65871739	65871762
chr5	65884118	65884188
chr5	65884211	65884398
chr5	66375281	66375371
chr5	66384744	66384761
chr5	66593900	66593916
chr5	66593933	66594066
chr5	66594123	66594206
chr5	66629705	66629963
chr5	66857518	66857539
chr5	66995430	66995448
chr5	66995540	66995823
chr5	66995873	66995946
chr5	67009943	67009992
chr5	67010003	67010048
chr5	67409425	67409551
chr5	67663016	67663027
chr5	67755887	67755912
chr5	67755923	67755947
chr5	67755976	67755991
chr5	67756008	67756075
chr5	67775658	67776088
chr5	68238631	68238786
chr5	68306430	68306487
chr5	68307194	68307557
chr5	68496809	68497159
chr5	68528549	68529277
chr5	68611258	68611273
chr5	68611288	68611510
chr5	68611883	68612804
chr5	68805292	68805475
chr5	68828384	68829153
chr5	68950431	68950588
chr5	69057248	69057513
chr5	69057524	69057618
chr5	69057783	69058059
chr5	69506782	69506803
chr5	69506815	69506854
chr5	69506872	69506919
chr5	69506931	69506944
chr5	69514590	69515495
chr5	69761167	69761178
chr5	69761218	69761244
chr5	69866893	69867205
chr5	69867243	69867257
chr5	69867282	69867327
chr5	69867345	69867362
chr5	69922842	69923529
chr5	70209804	70210057
chr5	70217884	70217907
chr5	70308663	70308891
chr5	70309124	70309143
chr5	70462445	70463103
chr5	70683633	70683795
chr5	70820832	70821210
chr5	71085218	71085279
chr5	71152810	71153804
chr5	71645256	71645588
chr5	71650563	71650671
chr5	71779941	71779952
chr5	71780066	71780481
chr5	71917116	71917348
chr5	71947396	71947776
chr5	71947805	71947828
chr5	71948074	71948104
chr5	72223199	72223231
chr5	72371132	72371421
chr5	72503049	72503087
chr5	72662303	72662316
chr5	72972738	72972765
chr5	72972800	72972831
chr5	72976249	72976274
chr5	72976312	72976338
chr5	72986229	72986300
chr5	73273389	73273549
chr5	73305192	73305214
chr5	73305268	73305292
chr5	73305361	73305580
chr5	73305631	73305660
chr5	73305692	73305713
chr5	73431600	73431823
chr5	74090309	74090630
chr5	74383432	74383790
chr5	74453342	74453733
chr5	74453792	74453879
chr5	74704707	74704734
chr5	74704749	74704780
chr5	74704796	74704827
chr5	74704845	74704874
chr5	74704896	74704919
chr5	74704943	74704974
chr5	74704990	74705023
chr5	74705046	74705072
chr5	74931454	74931497
chr5	75371542	75371554
chr5	75440605	75440634
chr5	75440860	75440884
chr5	75473388	75473447
chr5	75857971	75858029
chr5	75858072	75858225
chr5	75858240	75858254
chr5	75858290	75858385
chr5	75858422	75858442
chr5	76206522	76206596
chr5	76373407	76373459
chr5	76569206	76569503
chr5	76569575	76569679
chr5	76855386	76856195
chr5	76856208	76856251
chr5	76856266	76856277
chr5	76932401	76932666
chr5	76932692	76932751
chr5	77146164	77146191
chr5	77146268	77146402
chr5	77146414	77146448
chr5	77205692	77205814
chr5	77334617	77334631
chr5	77559192	77559277
chr5	77559521	77559539
chr5	77612341	77612389
chr5	77628814	77628851
chr5	77695096	77695122
chr5	77838763	77838869
chr5	77853712	77853747
chr5	77853781	77853915
chr5	77898927	77898952
chr5	77898964	77898977
chr5	77899005	77899024
chr5	78052845	78052899
chr5	78184910	78185028
chr5	78423550	78423561
chr5	78557520	78557554
chr5	78557608	78557661
chr5	78787260	78787530
chr5	80251443	80251495
chr5	80277286	80277972
chr5	80422171	80422186
chr5	80488443	80488472
chr5	80712947	80713026
chr5	80713176	80713211
chr5	80714747	80714758
chr5	80714798	80714987
chr5	80906408	80906678
chr5	81279118	81279370
chr5	81418553	81418594
chr5	81634319	81634341
chr5	81634361	81634572
chr5	81807742	81807753
chr5	82006659	82006794
chr5	82137092	82137112
chr5	82137126	82137148
chr5	82792069	82792221
chr5	83042464	83042479
chr5	83078954	83079141
chr5	83310882	83310907
chr5	83543763	83544100
chr5	83567858	83567869
chr5	83567974	83568201
chr5	83622925	83622957
chr5	83818532	83818560
chr5	83826900	83826971
chr5	84212749	84213034
chr5	84807057	84807080
chr5	84807093	84807655
chr5	84857309	84857350
chr5	85089240	85089419
chr5	85182911	85182941
chr5	85182963	85183024
chr5	85253543	85253579
chr5	85298475	85298518
chr5	85447765	85448046
chr5	85602542	85602615
chr5	85693250	85693261
chr5	85880235	85880271
chr5	85880363	85880417
chr5	85912167	85912179
chr5	85912328	85912357
chr5	86070282	86070306
chr5	86252051	86252086
chr5	86601796	86601808
chr5	86855527	86855604
chr5	87125774	87125884
chr5	87233248	87233290
chr5	87344660	87344695
chr5	87584237	87584252
chr5	87972609	87972700
chr5	87974814	87975162
chr5	88229094	88229325
chr5	88229346	88229412
chr5	88581355	88581433
chr5	88581459	88581884
chr5	88582040	88582086
chr5	88688400	88688479
chr5	88688491	88688529
chr5	88838432	88838497
chr5	88975100	88975678
chr5	88975852	88975956
chr5	88983162	88983181
chr5	88983219	88983278
chr5	88983291	88983462
chr5	89040768	89041235
chr5	89149789	89149957
chr5	89150047	89150229
chr5	89193965	89193989
chr5	89738879	89739003
chr5	89756993	89757145
chr5	89862719	89863364
chr5	89965213	89965283
chr5	89986459	89986527
chr5	90382108	90382613
chr5	90603711	90603751
chr5	90652866	90652884
chr5	90652902	90652981
chr5	90653027	90653079
chr5	90795308	90795520
chr5	90879081	90879104
chr5	90879137	90879222
chr5	90961941	90962101
chr5	90970310	90970350
chr5	90970361	90971707
chr5	91247825	91248277
chr5	91257115	91257199
chr5	91311225	91311304
chr5	91311327	91311339
chr5	91341771	91341843
chr5	91731083	91731096
chr5	91846079	91846825
chr5	91867774	91867817
chr5	92060203	92060226
chr5	92112912	92113178
chr5	92223307	92223919
chr5	92261909	92262002
chr5	92357315	92357519
chr5	92357579	92357614
chr5	92391043	92391076
chr5	92432317	92432527
chr5	92512722	92512736
chr5	92512812	92512949
chr5	92651978	92652026
chr5	92652167	92652178
chr5	92794428	92794443
chr5	92794455	92794467
chr5	92863892	92864046
chr5	92864157	92864180
chr5	92978996	92979244
chr5	92979286	92979313
chr5	93078790	93078805
chr5	93359815	93359834
chr5	93360029	93360056
chr5	93360087	93360107
chr5	93360120	93360141
chr5	93534419	93534439
chr5	93634870	93634926
chr5	93634978	93635435
chr5	93696539	93696673
chr5	93696718	93696806
chr5	93906002	93906159
chr5	93985923	93985939
chr5	93986030	93986047
chr5	94029074	94029301
chr5	94030121	94030152
chr5	94040049	94040185
chr5	94040203	94040246
chr5	94236957	94237063
chr5	94237084	94237103
chr5	94474857	94475879
chr5	94475901	94475942
chr5	94484793	94485239
chr5	94624738	94624759
chr5	94658867	94659524
chr5	95142838	95142943
chr5	95800482	95800709
chr5	95800720	95800794
chr5	96140642	96141555
chr5	96141572	96141602
chr5	96141623	96141657
chr5	96149664	96149752
chr5	96149813	96149883
chr5	96150375	96150812
chr5	96150879	96150897
chr5	96356102	96356474
chr5	96448941	96450179
chr5	96548807	96548960
chr5	96613275	96613485
chr5	96703981	96704014
chr5	96721903	96722707
chr5	96865152	96865302
chr5	96865353	96865403
chr5	96874637	96874657
chr5	97275404	97276322
chr5	97540985	97541004
chr5	97639147	97639210
chr5	97767541	97767560
chr5	98410000	98410021
chr5	98417906	98418617
chr5	98418711	98418722
chr5	99186227	99186567
chr5	99344385	99344766
chr5	99681756	99681800
chr5	99681820	99682176
chr5	99996022	99996728
chr5	100001500	100002160
chr5	100069490	100069575
chr5	100407848	100408145
chr5	100467440	100467482
chr5	100467509	100468029
chr5	100468616	100468657
chr5	100468681	100468703
chr5	100468776	100468796
chr5	100468813	100468841
chr5	100540956	100541178
chr5	100651849	100652869
chr5	100652904	100653005
chr5	100779744	100779798
chr5	100779816	100780567
chr5	100858574	100858627
chr5	100858650	100858673
chr5	100858696	100858709
chr5	100858806	100858818
chr5	100946687	100946765
chr5	100946856	100946868
chr5	100981643	100981675
chr5	100981697	100981744
chr5	100981836	100981974
chr5	100982026	100982060
chr5	100982075	100982086
chr5	101317078	101317151
chr5	101417000	101417183
chr5	101585288	101585343
chr5	101587848	101587859
chr5	101588951	101589271
chr5	101639294	101639337
chr5	101663849	101663872
chr5	101663883	101663951
chr5	101741448	101741654
chr5	101826976	101826990
chr5	102063428	102063463
chr5	102063478	102063940
chr5	102063953	102064845
chr5	102064953	102065264
chr5	102065284	102065317
chr5	102274086	102274168
chr5	102274203	102274223
chr5	102274239	102274302
chr5	102378359	102378848
chr5	102499402	102499427
chr5	102625829	102626329
chr5	102749634	102749651
chr5	102814555	102814643
chr5	102817208	102817480
chr5	102838056	102838653
chr5	102875754	102875862
chr5	102876157	102876177
chr5	102953515	102953919
chr5	103033629	103033709
chr5	103035040	103035055
chr5	103077497	103077690
chr5	103080760	103080875
chr5	103344528	103344579
chr5	103345057	103345090
chr5	103557705	103557929
chr5	103573347	103573375
chr5	103573454	103573515
chr5	103820368	103820426
chr5	103820453	103820497
chr5	103854114	103854273
chr5	104005225	104005314
chr5	104005340	104005355
chr5	104005378	104005490
chr5	104005522	104005536
chr5	104121183	104121642
chr5	104182702	104183375
chr5	104204246	104204265
chr5	104326357	104327074
chr5	104585528	104585550
chr5	104649712	104649744
chr5	104649923	104649939
chr5	104759987	104761201
chr5	104777688	104778086
chr5	104873046	104873068
chr5	104873173	104873300
chr5	105322696	105323357
chr5	105659563	105659590
chr5	105747071	105747149
chr5	105789295	105789316
chr5	105789821	105789838
chr5	105789863	105789926
chr5	105817603	105817642
chr5	105818369	105818383
chr5	106157109	106157290
chr5	106270464	106270496
chr5	106270508	106270580
chr5	106279931	106280005
chr5	106280074	106280810
chr5	106280866	106281061
chr5	106797548	106797867
chr5	106872967	106873012
chr5	106873068	106873123
chr5	106873166	106873206
chr5	107168783	107168885
chr5	107266403	107266465
chr5	107718149	107718212
chr5	107866895	107866942
chr5	107867007	107867232
chr5	108115725	108115758
chr5	108139964	108140061
chr5	108329539	108329578
chr5	108329621	108329680
chr5	108329735	108329828
chr5	108329840	108329873
chr5	108329889	108329949
chr5	109507891	109507919
chr5	109551833	109552230
chr5	109575310	109575475
chr5	109575694	109575727
chr5	109575755	109575829
chr5	109575845	109576113
chr5	110332716	110332757
chr5	110403170	110403310
chr5	110536959	110537187
chr5	110554431	110554512
chr5	110605897	110605929
chr5	110605965	110606018
chr5	110606037	110606064
chr5	110713913	110714038
chr5	110714990	110715004
chr5	110715020	110715125
chr5	110715187	110715224
chr5	111199488	111199503
chr5	111365538	111365674
chr5	111365878	111365970
chr5	111366272	111366294
chr5	111366334	111366410
chr5	111366429	111366457
chr5	111418966	111418990
chr5	111419007	111419043
chr5	111500336	111500360
chr5	111555730	111555760
chr5	111563964	111564013
chr5	111564147	111564187
chr5	111997431	111997459
chr5	112058223	112058279
chr5	112058776	112058806
chr5	112131896	112131951
chr5	112232642	112232655
chr5	112367645	112367666
chr5	112668539	112668551
chr5	112668963	112668999
chr5	112705378	112705392
chr5	112705427	112705647
chr5	112705887	112705930
chr5	112894267	112894387
chr5	112894401	112894456
chr5	112894475	112894547
chr5	112894561	112894625
chr5	112894643	112894762
chr5	112919628	112919690
chr5	112919715	112919734
chr5	112919748	112919811
chr5	112919836	112920081
chr5	112933290	112933354
chr5	112983006	112983029
chr5	112985063	112985096
chr5	112985162	112985176
chr5	112985384	112985395
chr5	112991616	112991968
chr5	112992009	112992021
chr5	113063130	113063431
chr5	113154541	113154674
chr5	113154690	113154723
chr5	113154734	113154748
chr5	113154764	113154782
chr5	113154801	113154812
chr5	113154851	113154880
chr5	113154893	113154949
chr5	113264434	113264461
chr5	113264473	113264563
chr5	113264580	113264722
chr5	113264734	113264777
chr5	113286795	113286813
chr5	113286826	113286840
chr5	113286854	113286891
chr5	113303328	113303482
chr5	113535305	113535316
chr5	113542911	113543008
chr5	113567562	113567608
chr5	113567654	113567745
chr5	113567756	113567798
chr5	113662422	113662454
chr5	113662466	113662537
chr5	113662557	113662580
chr5	113935979	113936224
chr5	114034269	114034313
chr5	114138304	114138320
chr5	114138375	114138404
chr5	114138417	114138470
chr5	114141087	114141099
chr5	114141113	114141375
chr5	114141387	114141427
chr5	114358134	114358296
chr5	114489264	114489513
chr5	114578007	114578022
chr5	114578066	114578094
chr5	114578187	114578260
chr5	114622974	114622988
chr5	114622999	114623045
chr5	114623107	114623177
chr5	114623251	114623289
chr5	114625832	114625872
chr5	114707664	114707697
chr5	114707809	114707826
chr5	114782679	114782780
chr5	114782793	114783760
chr5	114830334	114830385
chr5	114830532	114830574
chr5	114830746	114830763
chr5	114830792	114830966
chr5	114973883	114973910
chr5	114973943	114973954
chr5	114973970	114974039
chr5	114974245	114974257
chr5	114974307	114974323
chr5	115273451	115273490
chr5	115337904	115337950
chr5	115569128	115569217
chr5	115569317	115569420
chr5	115607999	115608111
chr5	115608195	115608215
chr5	115608266	115608334
chr5	115624913	115624966
chr5	115685378	115685395
chr5	115702941	115703101
chr5	115750755	115751132
chr5	115776979	115777132
chr5	115777690	115777746
chr5	115777757	115777805
chr5	115777928	115777990
chr5	115939640	115939695
chr5	115939709	115939731
chr5	115940002	115940020
chr5	115956704	115956731
chr5	115956780	115956881
chr5	116009585	116009902
chr5	116113947	116113958
chr5	116182655	116182749
chr5	116259573	116259828
chr5	116260296	116260529
chr5	116277069	116277105
chr5	116277160	116277220
chr5	116505316	116505593
chr5	116543663	116543676
chr5	116653795	116653840
chr5	116660933	116660996
chr5	116661021	116661116
chr5	116661151	116661168
chr5	116661197	116661283
chr5	116872697	116872811
chr5	116872850	116872909
chr5	116877175	116877203
chr5	116877229	116877253
chr5	116877589	116877610
chr5	117061255	117061494
chr5	117459135	117459339
chr5	117512498	117512533
chr5	117512551	117512568
chr5	117512579	117512590
chr5	117512604	117512615
chr5	117512656	117512695
chr5	117512748	117512759
chr5	117512797	117512810
chr5	117512848	117512859
chr5	117512910	117512932
chr5	118346238	118346263
chr5	118346314	118346357
chr5	118346597	118346612
chr5	118475995	118476042
chr5	118502005	118502016
chr5	118502035	118502052
chr5	118915070	118915372
chr5	118915829	118915882
chr5	119079963	119079975
chr5	119190097	119190130
chr5	119244106	119244835
chr5	119244879	119244986
chr5	119376733	119376766
chr5	119376820	119376913
chr5	119376946	119377002
chr5	119514213	119514230
chr5	119514278	119514350
chr5	119514368	119514475
chr5	119586204	119586337
chr5	119600939	119600984
chr5	119601075	119601096
chr5	119601119	119601158
chr5	119770565	119770588
chr5	119770652	119770683
chr5	119770694	119770715
chr5	119926652	119926665
chr5	119926741	119926895
chr5	119927039	119927234
chr5	119987143	119987168
chr5	119987184	119987204
chr5	119987254	119987291
chr5	119987314	119987330
chr5	119987385	119987447
chr5	120101968	120102068
chr5	120120405	120120512
chr5	120120534	120120558
chr5	120120580	120120631
chr5	120121007	120121107
chr5	120137127	120137156
chr5	120137371	120137390
chr5	120144173	120144352
chr5	120144441	120144454
chr5	120159467	120159642
chr5	120159686	120159795
chr5	120176258	120176345
chr5	120178648	120178660
chr5	120178698	120178739
chr5	120178758	120178771
chr5	120193010	120193066
chr5	120193096	120193126
chr5	120193191	120193399
chr5	120215830	120216186
chr5	120246632	120246779
chr5	120298998	120299015
chr5	120314473	120314485
chr5	120321902	120321915
chr5	120322071	120322093
chr5	120322144	120322185
chr5	120341130	120341144
chr5	120341169	120341182
chr5	120425927	120425953
chr5	120426245	120426267
chr5	120586167	120586203
chr5	120966177	120966262
chr5	121063011	121063060
chr5	121144095	121144129
chr5	121278902	121278990
chr5	121304437	121304518
chr5	121654561	121654588
chr5	121654918	121654930
chr5	121780388	121780597
chr5	122043411	122043670
chr5	122043717	122043730
chr5	122161486	122161509
chr5	122161592	122161639
chr5	122161675	122161773
chr5	122288976	122288990
chr5	122298893	122298936
chr5	122373829	122373867
chr5	122520790	122520916
chr5	122520936	122520953
chr5	122521389	122521526
chr5	122541435	122541452
chr5	122576499	122576511
chr5	122581805	122581832
chr5	122608186	122608318
chr5	122608348	122608507
chr5	122608568	122608599
chr5	122804693	122804719
chr5	122952242	122952255
chr5	122971895	122971926
chr5	122971997	122972127
chr5	122972297	122972310
chr5	122972365	122972411
chr5	122972424	122972452
chr5	123012009	123012253
chr5	123029049	123029327
chr5	123226325	123226337
chr5	123271208	123271247
chr5	123299997	123300021
chr5	123300049	123300060
chr5	123300119	123300452
chr5	123464812	123464866
chr5	123464877	123465100
chr5	123465148	123465199
chr5	123508142	123508170
chr5	123585822	123585876
chr5	123588478	123589140
chr5	123770788	123770804
chr5	123844831	123844858
chr5	124018475	124018548
chr5	124018600	124018882
chr5	124353230	124353279
chr5	124357154	124357487
chr5	124462960	124462972
chr5	124463165	124463178
chr5	124463200	124463224
chr5	124482060	124482077
chr5	124503570	124503657
chr5	124503708	124503978
chr5	124565903	124565953
chr5	124777534	124777639
chr5	124777687	124777816
chr5	124777864	124777963
chr5	124875002	124875374
chr5	124875425	124875439
chr5	124875492	124875767
chr5	124875927	124876054
chr5	125190357	125190979
chr5	125191007	125191019
chr5	125259736	125260111
chr5	125342984	125343057
chr5	125343082	125343141
chr5	125658198	125658282
chr5	125712580	125712619
chr5	125755294	125755333
chr5	125755553	125755568
chr5	125755722	125755749
chr5	125821228	125821361
chr5	125821412	125821533
chr5	125866586	125867003
chr5	125867161	125867377
chr5	125868004	125868134
chr5	125868223	125868235
chr5	125868260	125868423
chr5	125869594	125870333
chr5	125870378	125870594
chr5	125976846	125978028
chr5	126201598	126201745
chr5	126644431	126644457
chr5	126651982	126652382
chr5	126849238	126849748
chr5	127010285	127010303
chr5	127010369	127010432
chr5	127257697	127257714
chr5	127257739	127257763
chr5	127269606	127269637
chr5	127269648	127269661
chr5	127269720	127269778
chr5	127400676	127400879
chr5	127490921	127490932
chr5	127753430	127753523
chr5	127757903	127757938
chr5	127757968	127758415
chr5	127766805	127766821
chr5	127766843	127766854
chr5	127766872	127766906
chr5	127766924	127766941
chr5	128356207	128356956
chr5	129227411	129227553
chr5	129296445	129296948
chr5	129304420	129304486
chr5	129304512	129304563
chr5	129304588	129304624
chr5	129420294	129420313
chr5	129420683	129420714
chr5	129450909	129450926
chr5	129481000	129481211
chr5	129481314	129481334
chr5	129481370	129481381
chr5	129526688	129526729
chr5	129526749	129526835
chr5	129631542	129631735
chr5	129716126	129716278
chr5	129779170	129779269
chr5	130175772	130176091
chr5	130359837	130360027
chr5	130360047	130360088
chr5	130375005	130375365
chr5	130375378	130375411
chr5	130505153	130505173
chr5	130646776	130646825
chr5	130647591	130647842
chr5	130731399	130731416
chr5	130911759	130911858
chr5	130956808	130956900
chr5	131069105	131069355
chr5	131397127	131397573
chr5	131434089	131434161
chr5	131434222	131434240
chr5	131471981	131471994
chr5	131472011	131472023
chr5	131526301	131526547
chr5	131526570	131526826
chr5	131575643	131575872
chr5	131650973	131650990
chr5	131651072	131651510
chr5	131995484	131995528
chr5	131995598	131995661
chr5	132099178	132099349
chr5	132099455	132099483
chr5	132601002	132601543
chr5	133067007	133067041
chr5	133160541	133160617
chr5	133160632	133160708
chr5	133162845	133163002
chr5	133167440	133167478
chr5	133167491	133167566
chr5	133167668	133167704
chr5	133205893	133205977
chr5	133227043	133227106
chr5	133227225	133227272
chr5	133373394	133373410
chr5	133373432	133373506
chr5	133485085	133485122
chr5	133508554	133508567
chr5	133573313	133573397
chr5	133732603	133732629
chr5	133797838	133798444
chr5	133985054	133985072
chr5	133985132	133985186
chr5	133985271	133985352
chr5	134035802	134036361
chr5	134053008	134053149
chr5	134149041	134149255
chr5	134149345	134149418
chr5	134316340	134316467
chr5	134387311	134387365
chr5	134387421	134387459
chr5	134387471	134387488
chr5	134387510	134387586
chr5	134387600	134387639
chr5	134387651	134387666
chr5	134387693	134387726
chr5	134387785	134387796
chr5	134427442	134427554
chr5	134477376	134477570
chr5	134492490	134492537
chr5	134492936	134492966
chr5	134504212	134505062
chr5	134519081	134519594
chr5	134601416	134601712
chr5	134789705	134789995
chr5	134790116	134790213
chr5	134854569	134854596
chr5	134854725	134854981
chr5	134864697	134864721
chr5	135012254	135012284
chr5	135012384	135012462
chr5	135086699	135086920
chr5	135283396	135283407
chr5	135283418	135283858
chr5	135283915	135283947
chr5	135415439	135415990
chr5	135416003	135416025
chr5	135462029	135462121
chr5	135462184	135462314
chr5	135743122	135743813
chr5	135833412	135833464
chr5	135833543	135833562
chr5	135833575	135833703
chr5	135888853	135889120
chr5	135889284	135889299
chr5	135895009	135895211
chr5	135924728	135925036
chr5	135944945	135944980
chr5	135959467	135959556
chr5	135959622	135959633
chr5	136037319	136037330
chr5	136053454	136053493
chr5	136053625	136053823
chr5	136164844	136165192
chr5	136219909	136219958
chr5	136219985	136220024
chr5	136220043	136220173
chr5	136254405	136254725
chr5	136316614	136316700
chr5	136316793	136316848
chr5	136316921	136316950
chr5	136363717	136363746
chr5	136363785	136363836
chr5	136363848	136364042
chr5	136410201	136410250
chr5	136410600	136410619
chr5	136438210	136438237
chr5	136438302	136438318
chr5	136438773	136438825
chr5	136524069	136524098
chr5	136627029	136627188
chr5	136725721	136725753
chr5	136725777	136725936
chr5	136731083	136731094
chr5	136731159	136731196
chr5	136875727	136875939
chr5	137065291	137065315
chr5	137065995	137066006
chr5	137117294	137117428
chr5	137117454	137117473
chr5	137125877	137125903
chr5	137137898	137137951
chr5	137138003	137138038
chr5	137244552	137244619
chr5	137308319	137308548
chr5	137308591	137308625
chr5	137326222	137326422
chr5	137334991	137335197
chr5	137335279	137335483
chr5	137335510	137335530
chr5	137356096	137356118
chr5	137377808	137377830
chr5	137378313	137378346
chr5	137600184	137600202
chr5	137600266	137600422
chr5	137625457	137625556
chr5	137625568	137625654
chr5	137625687	137625942
chr5	137626587	137627258
chr5	137632818	137633750
chr5	137638576	137638880
chr5	137725692	137725769
chr5	137763227	137763290
chr5	137777122	137777150
chr5	137791157	137791277
chr5	137791308	137791319
chr5	137791416	137791434
chr5	137791447	137791486
chr5	137895701	137895727
chr5	137974454	137974538
chr5	138058353	138058386
chr5	138067734	138067780
chr5	138100929	138100959
chr5	138227443	138228015
chr5	138408121	138408153
chr5	138471458	138471556
chr5	138487507	138487518
chr5	138487551	138487567
chr5	138500793	138500881
chr5	138558117	138558139
chr5	138612652	138612701
chr5	139313293	139313331
chr5	139410932	139410998
chr5	139411012	139411034
chr5	139431014	139431032
chr5	139450575	139450715
chr5	139517354	139517380
chr5	139538419	139538434
chr5	139603059	139603350
chr5	139763407	139763527
chr5	139763829	139763900
chr5	139782107	139782153
chr5	139848225	139848240
chr5	140019223	140019240
chr5	140175633	140175670
chr5	140280560	140280651
chr5	140374264	140374282
chr5	140374311	140374330
chr5	140457909	140457947
chr5	140457974	140458481
chr5	140458532	140458588
chr5	140487820	140487949
chr5	140488012	140488027
chr5	140914621	140914643
chr5	140914808	140915590
chr5	141079886	141080160
chr5	141215396	141215417
chr5	141377932	141378131
chr5	141433611	141434091
chr5	141552982	141553000
chr5	141564275	141564541
chr5	141564565	141564586
chr5	141569303	141569445
chr5	141655008	141656001
chr5	141744239	141744420
chr5	141810086	141810284
chr5	142151039	142151392
chr5	142258595	142258634
chr5	142258769	142259062
chr5	142259083	142259168
chr5	142457968	142457980
chr5	142458268	142458319
chr5	142458353	142458435
chr5	142458478	142458541
chr5	142458557	142458624
chr5	142571218	142571468
chr5	142664199	142664236
chr5	142664476	142664682
chr5	142719769	142720009
chr5	142720092	142720106
chr5	142735190	142735305
chr5	142778399	142778410
chr5	142806992	142807023
chr5	142916747	142916859
chr5	142946804	142946888
chr5	143512100	143512115
chr5	143512290	143512344
chr5	143570557	143570833
chr5	143577136	143577181
chr5	143582105	143582162
chr5	143652011	143652093
chr5	143664860	143665293
chr5	143666269	143666312
chr5	143667227	143667249
chr5	143667315	143667952
chr5	143667988	143668570
chr5	143668739	143668783
chr5	143721921	143722246
chr5	143917924	143917937
chr5	144017281	144017363
chr5	144109040	144109213
chr5	144175583	144175624
chr5	144175663	144176282
chr5	144176337	144176409
chr5	144364738	144365293
chr5	144534825	144535097
chr5	144535778	144535901
chr5	144992623	144992669
chr5	145016102	145016314
chr5	145061812	145061827
chr5	145061839	145061874
chr5	145175239	145175252
chr5	145175263	145175312
chr5	145175384	145175399
chr5	145175546	145175587
chr5	145258317	145258534
chr5	145290895	145291157
chr5	145364232	145364326
chr5	145364391	145364412
chr5	145377367	145377401
chr5	145377422	145377445
chr5	145483874	145484146
chr5	145528912	145529029
chr5	145655639	145656131
chr5	145656149	145656330
chr5	145656344	145656366
chr5	145726694	145726750
chr5	145761239	145761464
chr5	145874985	145875020
chr5	145875183	145875560
chr5	145900944	145900957
chr5	145923385	145923504
chr5	145923528	145923550
chr5	146020337	146020356
chr5	146020399	146020664
chr5	146097582	146097653
chr5	146242332	146242875
chr5	146373418	146373513
chr5	146415326	146415442
chr5	146498440	146498522
chr5	146848988	146849303
chr5	146917298	146917356
chr5	147032709	147033145
chr5	147191129	147191198
chr5	147478086	147478395
chr5	147528451	147528485
chr5	147644428	147644809
chr5	147693565	147693722
chr5	147710568	147710631
chr5	148133069	148133207
chr5	148422906	148423236
chr5	148423266	148423310
chr5	148556608	148556670
chr5	148672155	148672226
chr5	148730943	148730954
chr5	148730965	148730977
chr5	148731007	148731038
chr5	148771094	148771115
chr5	148771127	148771235
chr5	149119206	149119398
chr5	149216777	149216817
chr5	149216909	149216983
chr5	149726014	149726035
chr5	149849801	149849815
chr5	149863522	149863550
chr5	149863565	149863685
chr5	149864398	149864494
chr5	149995764	149995851
chr5	149995867	149995882
chr5	149995911	149996082
chr5	150040538	150040793
chr5	150040847	150040866
chr5	150053000	150053112
chr5	150059759	150059810
chr5	150161728	150162125
chr5	150314747	150314814
chr5	150349038	150349063
chr5	150349113	150349424
chr5	150422028	150422122
chr5	150481206	150481284
chr5	150559949	150559974
chr5	150887142	150887458
chr5	151747357	151747376
chr5	151747388	151747698
chr5	152171191	152171272
chr5	152171313	152171383
chr5	152171479	152171491
chr5	152171539	152171576
chr5	152303846	152303871
chr5	152457782	152457832
chr5	152457843	152458718
chr5	152537132	152537253
chr6	3000384	3000978
chr6	3000991	3001020
chr6	3071152	3071204
chr6	3071257	3071296
chr6	3087963	3088018
chr6	3132500	3132515
chr6	3150664	3150696
chr6	3150747	3151650
chr6	3938773	3938882
chr6	3954018	3954073
chr6	4042390	4042697
chr6	4127656	4128024
chr6	4316032	4316213
chr6	4356058	4356070
chr6	4712400	4712556
chr6	5029874	5029893
chr6	5206458	5206474
chr6	5304979	5305114
chr6	5475534	5475794
chr6	5670389	5670459
chr6	5670507	5670596
chr6	6814491	6814508
chr6	6814675	6814693
chr6	6814767	6814800
chr6	6814914	6814957
chr6	6814980	6815011
chr6	6912462	6912592
chr6	6912623	6912646
chr6	6933345	6933430
chr6	6942427	6942521
chr6	7283169	7283779
chr6	7412946	7413454
chr6	7516621	7516849
chr6	7516878	7516921
chr6	7516994	7517511
chr6	7517949	7517982
chr6	7613440	7613536
chr6	7874257	7874926
chr6	7875020	7875034
chr6	8115432	8115657
chr6	8115675	8115699
chr6	8115808	8115839
chr6	8459325	8459593
chr6	8459656	8459667
chr6	8459698	8459775
chr6	8459802	8460048
chr6	8823824	8823861
chr6	9247967	9248016
chr6	9381115	9381272
chr6	9817191	9817395
chr6	9818124	9818139
chr6	10025479	10025668
chr6	10025787	10025802
chr6	10136296	10136316
chr6	10136382	10136462
chr6	10136530	10136552
chr6	10347699	10347732
chr6	10655434	10655752
chr6	10655893	10655929
chr6	10688340	10688405
chr6	10866381	10866495
chr6	10871603	10871835
chr6	10871953	10871967
chr6	10879994	10880241
chr6	11100821	11100869
chr6	11100996	11101008
chr6	11916698	11916904
chr6	11919174	11919185
chr6	11919382	11919891
chr6	12571017	12571398
chr6	12571454	12571473
chr6	12596375	12596741
chr6	12664849	12665385
chr6	13409150	13409307
chr6	13409874	13409951
chr6	13410005	13410108
chr6	13521895	13521933
chr6	13521986	13522020
chr6	13522194	13522476
chr6	13553150	13553172
chr6	13722712	13722759
chr6	13747360	13747387
chr6	14201122	14201138
chr6	14265543	14265557
chr6	14410944	14411235
chr6	14496596	14496853
chr6	14604299	14604336
chr6	14604373	14604730
chr6	15468156	15468265
chr6	15524697	15524903
chr6	15524921	15525042
chr6	15670553	15670672
chr6	15670703	15671002
chr6	15947692	15948234
chr6	16341358	16341369
chr6	16341512	16341672
chr6	16378324	16378448
chr6	16378472	16378743
chr6	16378796	16378872
chr6	16579762	16579788
chr6	17443029	17443046
chr6	17443074	17443435
chr6	17486381	17487045
chr6	17949788	17949866
chr6	17949901	17950223
chr6	18112291	18112375
chr6	18112388	18112410
chr6	18118433	18118843
chr6	18535840	18535914
chr6	18536169	18536687
chr6	18631853	18631911
chr6	18710598	18710661
chr6	18710699	18710742
chr6	19095701	19095774
chr6	19324376	19324418
chr6	19324470	19324495
chr6	19324583	19324601
chr6	19324636	19324682
chr6	19414050	19414087
chr6	19414271	19414282
chr6	19834670	19834707
chr6	19834804	19834827
chr6	19973603	19974081
chr6	20135022	20135099
chr6	20138609	20138766
chr6	20138780	20138853
chr6	20138864	20139040
chr6	20756667	20756713
chr6	20933370	20933387
chr6	20964418	20964630
chr6	20976512	20976840
chr6	20976852	20976877
chr6	21344170	21344758
chr6	21621523	21621597
chr6	21621657	21621682
chr6	22105071	22105309
chr6	22493951	22494055
chr6	22595004	22596248
chr6	22803833	22803996
chr6	23017409	23017490
chr6	23017547	23017574
chr6	23017658	23017675
chr6	23017811	23017900
chr6	23029293	23029547
chr6	23128431	23129081
chr6	23408957	23409018
chr6	23409042	23409200
chr6	23409447	23409475
chr6	23409610	23409672
chr6	23409707	23409764
chr6	23409918	23410102
chr6	23410313	23410365
chr6	23430229	23430247
chr6	23430260	23431194
chr6	23461367	23461884
chr6	23475225	23475692
chr6	23520946	23520990
chr6	23561362	23561403
chr6	23811865	23811900
chr6	23812317	23812368
chr6	24019159	24019379
chr6	24235350	24235518
chr6	24379066	24379093
chr6	24441828	24442253
chr6	24614852	24615254
chr6	24623449	24623777
chr6	24878331	24878492
chr6	24906849	24907125
chr6	25023096	25023196
chr6	25023730	25023765
chr6	25061182	25061716
chr6	26106387	26106636
chr6	26106655	26106668
chr6	26555088	26555307
chr6	26635518	26635587
chr6	26647515	26647526
chr6	26830993	26831284
chr6	26910547	26911176
chr6	27178810	27178824
chr6	27504414	27504501
chr6	27504520	27504780
chr6	27504833	27504859
chr6	27504909	27504926
chr6	27701889	27701997
chr6	28097602	28097616
chr6	28373461	28373474
chr6	28481632	28482025
chr6	28600815	28600960
chr6	28601001	28601052
chr6	28601513	28601998
chr6	28917964	28917980
chr6	28980658	28980973
chr6	29030296	29030317
chr6	29030569	29030594
chr6	29030607	29030672
chr6	29221988	29222000
chr6	29239792	29239813
chr6	29559612	29559626
chr6	29559708	29559774
chr6	29559857	29559915
chr6	29718356	29718441
chr6	29718453	29718468
chr6	29718557	29718651
chr6	29941173	29941198
chr6	30072889	30072971
chr6	30754642	30754678
chr6	30754705	30755098
chr6	31166529	31166560
chr6	31170310	31170470
chr6	31170491	31170515
chr6	31655933	31655965
chr6	31753523	31753585
chr6	31753682	31753693
chr6	31803150	31803169
chr6	31803183	31803221
chr6	31803232	31803274
chr6	31803327	31803344
chr6	31803453	31803502
chr6	32043749	32044605
chr6	32060124	32060554
chr6	32175511	32175582
chr6	32384695	32384718
chr6	32384779	32384797
chr6	32384816	32384827
chr6	32757382	32757415
chr6	32757474	32757527
chr6	32951157	32951370
chr6	33057714	33057759
chr6	33057782	33057793
chr6	33057807	33057924
chr6	33241759	33241869
chr6	33450035	33450052
chr6	33568601	33569008
chr6	34150500	34150548
chr6	34204479	34204764
chr6	34324766	34325160
chr6	34325199	34325297
chr6	34325502	34325711
chr6	34536371	34536401
chr6	34871571	34871705
chr6	35126935	35126947
chr6	35202661	35202717
chr6	35202738	35202927
chr6	35295777	35295791
chr6	35295808	35296025
chr6	35296063	35296624
chr6	35296636	35296677
chr6	35297033	35297047
chr6	35383707	35383728
chr6	35399357	35399447
chr6	35425289	35425421
chr6	35674867	35674882
chr6	35743782	35743813
chr6	35753699	35753782
chr6	35792120	35792313
chr6	35792330	35792351
chr6	35912131	35912471
chr6	36038861	36038989
chr6	36447022	36447049
chr6	36447117	36447407
chr6	36661168	36661387
chr6	37147386	37147414
chr6	37147426	37147446
chr6	37147459	37147705
chr6	37156668	37156680
chr6	37156700	37157636
chr6	37659684	37659787
chr6	37820629	37820781
chr6	38501230	38501422
chr6	38501444	38501592
chr6	38501749	38501816
chr6	38614452	38614475
chr6	38754378	38754555
chr6	39068987	39069246
chr6	39155563	39155584
chr6	39155600	39155627
chr6	39370146	39370205
chr6	39370218	39370287
chr6	39675393	39675421
chr6	39675478	39675571
chr6	39760766	39760777
chr6	39760858	39760908
chr6	39760924	39760975
chr6	39760994	39761008
chr6	39875940	39876309
chr6	40421328	40421645
chr6	40821893	40822277
chr6	40857178	40857450
chr6	40921418	40921704
chr6	40921737	40921749
chr6	40921796	40921808
chr6	40921847	40921873
chr6	40921966	40921981
chr6	40931906	40931998
chr6	40932208	40932350
chr6	40942575	40942600
chr6	41613797	41613823
chr6	41757320	41757852
chr6	41829220	41829272
chr6	41829288	41829301
chr6	41829531	41831169
chr6	42214961	42215016
chr6	42299881	42300065
chr6	42300110	42300166
chr6	42494175	42494239
chr6	42614313	42614465
chr6	42713731	42714221
chr6	42803778	42803917
chr6	42803981	42804037
chr6	43286155	43286449
chr6	43755131	43755157
chr6	43755312	43755668
chr6	43755745	43755758
chr6	43755956	43755975
chr6	43943711	43943749
chr6	43944252	43944591
chr6	44090305	44090632
chr6	44762953	44763003
chr6	45124151	45124669
chr6	45435711	45436274
chr6	45585357	45585515
chr6	45629954	45629971
chr6	45731931	45731997
chr6	45783365	45783388
chr6	45786057	45786162
chr6	45807622	45807634
chr6	46095029	46095230
chr6	46103437	46103465
chr6	46237547	46237721
chr6	46527199	46527392
chr6	46546869	46547283
chr6	46547441	46547520
chr6	46547548	46547574
chr6	46547730	46547779
chr6	46547840	46547858
chr6	47601662	47601975
chr6	47602963	47603213
chr6	47604822	47606194
chr6	47609230	47609715
chr6	47609730	47609814
chr6	47613524	47614159
chr6	47614186	47614248
chr6	47614648	47614771
chr6	47617774	47617798
chr6	47617833	47618480
chr6	47622125	47622786
chr6	47623278	47623308
chr6	47623325	47623417
chr6	47626498	47626957
chr6	47626984	47627138
chr6	47627745	47627769
chr6	47630808	47631451
chr6	47635077	47635803
chr6	47635829	47635860
chr6	47635913	47636516
chr6	47636749	47636787
chr6	47687203	47687258
chr6	47687879	47688205
chr6	47689530	47689584
chr6	47689608	47690409
chr6	47690528	47690591
chr6	47693871	47693899
chr6	47693952	47693968
chr6	47693992	47694691
chr6	47695019	47695370
chr6	47698118	47698172
chr6	47698230	47699004
chr6	47702646	47703447
chr6	47703962	47703993
chr6	47707422	47707439
chr6	47707722	47708296
chr6	47708409	47708449
chr6	47708540	47708926
chr6	47710105	47710196
chr6	47713002	47713033
chr6	47713050	47714470
chr6	47715966	47716214
chr6	47717148	47717228
chr6	47717634	47718170
chr6	47721981	47722584
chr6	47722626	47723200
chr6	47727939	47728559
chr6	47924172	47924549
chr6	47950626	47950663
chr6	47950680	47950741
chr6	47952286	47952349
chr6	47952484	47952502
chr6	47952514	47952599
chr6	48178976	48179143
chr6	48546889	48547722
chr6	48578765	48578780
chr6	48771366	48771465
chr6	49214093	49214111
chr6	49287856	49288292
chr6	49288307	49288339
chr6	49356089	49356239
chr6	49540055	49540086
chr6	49540141	49540193
chr6	49566421	49566958
chr6	50146882	50147288
chr6	50249045	50249061
chr6	50325987	50326038
chr6	51119223	51119270
chr6	51120260	51120311
chr6	51368012	51368378
chr6	51419204	51420340
chr6	51420356	51420387
chr6	51420573	51420594
chr6	51602722	51602750
chr6	51602870	51602898
chr6	51663488	51663847
chr6	51663864	51663891
chr6	52810198	52810223
chr6	52912205	52912800
chr6	53000002	53000024
chr6	53056482	53056742
chr6	53354567	53354601
chr6	53356027	53356117
chr6	53443361	53443611
chr6	53516146	53516168
chr6	54103372	54103385
chr6	54103522	54103578
chr6	54118623	54119009
chr6	54119068	54119097
chr6	54310168	54310181
chr6	54310205	54310283
chr6	54310319	54310345
chr6	54406406	54406443
chr6	54538457	54538965
chr6	54538991	54539094
chr6	54539149	54539230
chr6	54631545	54631715
chr6	54772545	54772708
chr6	54772840	54772858
chr6	54985645	54985703
chr6	55124036	55124074
chr6	55215733	55215772
chr6	55232984	55233041
chr6	55233451	55233507
chr6	56249307	56249679
chr6	56345142	56345243
chr6	56345982	56346033
chr6	56416430	56416514
chr6	56747749	56747933
chr6	56760376	56760798
chr6	56804815	56804826
chr6	56882912	56883265
chr6	57238000	57238240
chr6	57321970	57321995
chr6	58123360	58123390
chr6	58296047	58296086
chr6	58380822	58381449
chr6	58616500	58616512
chr6	58667222	58667296
chr6	58741822	58742292
chr6	59266499	59266514
chr6	59281060	59281149
chr6	59625692	59625750
chr6	59840215	59840356
chr6	59841113	59841226
chr6	60209527	60209756
chr6	60262424	60263618
chr6	60547541	60547675
chr6	61404709	61404859
chr6	61670432	61670540
chr6	61873027	61873313
chr6	61934949	61935117
chr6	61935142	61935157
chr6	61991549	61991650
chr6	62915712	62915824
chr6	62942375	62942394
chr6	62966200	62966931
chr6	63026713	63026817
chr6	63102775	63103017
chr6	63535624	63536012
chr6	63651211	63651338
chr6	64809172	64809220
chr6	64809232	64809356
chr6	64822730	64822763
chr6	64822825	64822861
chr6	64823008	64823031
chr6	64831453	64831925
chr6	65114553	65114593
chr6	65114635	65114854
chr6	65357252	65357643
chr6	65460025	65460059
chr6	65460136	65460163
chr6	66603707	66603829
chr6	66604775	66605990
chr6	66716405	66716421
chr6	66956759	66956854
chr6	66957557	66957597
chr6	66957661	66958000
chr6	66958218	66958260
chr6	66958335	66958553
chr6	66959382	66959481
chr6	66987045	66987056
chr6	66987102	66987230
chr6	67216835	67216884
chr6	67216920	67217302
chr6	67217569	67217586
chr6	67444729	67444794
chr6	67508752	67509186
chr6	68311778	68312092
chr6	68312199	68312218
chr6	68357734	68357745
chr6	68357768	68357782
chr6	68711322	68711394
chr6	68711444	68711457
chr6	68711470	68711502
chr6	68749307	68749360
chr6	68749470	68749523
chr6	68768537	68768556
chr6	68985695	68986291
chr6	69046504	69046605
chr6	69195269	69195436
chr6	69318842	69319012
chr6	69370757	69370865
chr6	69371825	69371962
chr6	69441364	69441384
chr6	69466341	69466400
chr6	69800001	69800267
chr6	69800346	69800371
chr6	70235570	70235614
chr6	70411739	70411824
chr6	70439361	70439377
chr6	70474658	70474723
chr6	70602935	70602985
chr6	71390401	71390506
chr6	71390557	71390578
chr6	71390589	71390757
chr6	71390800	71390813
chr6	71493809	71494229
chr6	71494322	71494400
chr6	71582729	71582852
chr6	71583805	71583837
chr6	71583957	71584437
chr6	71584699	71584925
chr6	71781248	71781318
chr6	71781351	71781373
chr6	71781444	71781486
chr6	71781529	71781549
chr6	71858653	71858734
chr6	71986848	71987042
chr6	71987188	71987247
chr6	72047892	72047952
chr6	72330265	72330388
chr6	72375168	72375544
chr6	72388892	72388941
chr6	72389004	72389686
chr6	72389902	72389980
chr6	72390609	72390705
chr6	72739205	72739220
chr6	72756876	72757092
chr6	72770726	72770742
chr6	72770909	72770925
chr6	72770939	72770952
chr6	72908401	72908424
chr6	73055656	73055694
chr6	73162753	73162771
chr6	73294511	73295385
chr6	73295444	73295463
chr6	73451722	73452009
chr6	73504355	73504591
chr6	73652278	73652344
chr6	73652369	73652389
chr6	73652404	73652622
chr6	73655271	73655334
chr6	74035864	74035973
chr6	74038586	74038672
chr6	74313779	74313902
chr6	74339124	74339159
chr6	74967012	74967024
chr6	75411808	75411822
chr6	75412067	75412113
chr6	76022799	76022860
chr6	76022922	76023066
chr6	76634018	76634193
chr6	77352396	77352426
chr6	77352457	77352510
chr6	77566689	77567080
chr6	77977248	77977275
chr6	77977294	77977363
chr6	77979839	77980075
chr6	77983402	77983454
chr6	78105177	78105447
chr6	78345542	78346350
chr6	78450741	78450790
chr6	78450880	78450905
chr6	78450943	78450982
chr6	78451001	78451029
chr6	78451115	78451128
chr6	78826433	78826625
chr6	78832360	78832690
chr6	78870075	78870402
chr6	79077231	79077273
chr6	79223517	79223676
chr6	79223688	79223702
chr6	79233983	79234601
chr6	79269921	79269939
chr6	79323260	79323294
chr6	79325325	79325519
chr6	79372985	79373063
chr6	79374511	79374587
chr6	79472872	79473284
chr6	79607722	79607776
chr6	79650808	79650885
chr6	79918970	79918993
chr6	80228897	80228999
chr6	80419674	80419794
chr6	80442207	80442245
chr6	80442260	80442718
chr6	80498982	80499565
chr6	80606779	80606791
chr6	81054921	81054940
chr6	81652775	81653011
chr6	81728620	81728642
chr6	81768537	81768581
chr6	81862513	81862832
chr6	82111527	82111559
chr6	82162419	82162457
chr6	82212079	82212568
chr6	82575679	82576278
chr6	82602563	82602618
chr6	82602912	82602949
chr6	82726582	82726617
chr6	82778791	82779013
chr6	82779029	82779223
chr6	82779242	82779273
chr6	82779307	82779332
chr6	82779379	82779390
chr6	82779421	82779478
chr6	83004735	83004756
chr6	83075443	83075457
chr6	83090512	83090569
chr6	83275996	83276036
chr6	83276069	83276099
chr6	83276116	83276221
chr6	83276236	83276251
chr6	83276302	83276325
chr6	83456685	83456767
chr6	83456782	83456928
chr6	83456942	83457074
chr6	83585398	83585423
chr6	83585669	83585682
chr6	83678945	83678968
chr6	84085515	84085529
chr6	84085567	84085692
chr6	84113259	84113275
chr6	84113402	84113436
chr6	84276291	84276374
chr6	84276416	84276440
chr6	84533064	84533084
chr6	84714387	84714784
chr6	84714881	84715167
chr6	84763909	84763949
chr6	85019189	85019205
chr6	85019235	85019247
chr6	85401934	85402176
chr6	86315608	86315667
chr6	86350371	86350387
chr6	86354138	86354298
chr6	86421740	86421774
chr6	86422138	86422206
chr6	86422221	86422307
chr6	86422529	86422546
chr6	86472109	86472140
chr6	86475321	86475531
chr6	86475561	86475719
chr6	86475852	86475882
chr6	86475981	86476179
chr6	86476788	86477275
chr6	86477288	86477305
chr6	86543843	86543865
chr6	86543969	86543995
chr6	86544129	86544148
chr6	86553013	86553081
chr6	86553101	86553251
chr6	86714206	86714310
chr6	87072873	87072929
chr6	87253843	87254038
chr6	87357999	87358212
chr6	87407163	87408022
chr6	87724198	87724220
chr6	87724239	87724277
chr6	87725510	87725642
chr6	87800781	87800834
chr6	87801097	87801129
chr6	87801316	87801332
chr6	88143522	88143595
chr6	88380776	88380949
chr6	88444484	88445451
chr6	88463707	88463737
chr6	89483747	89484079
chr6	89608103	89608410
chr6	89645440	89645480
chr6	89645495	89645519
chr6	89645558	89645689
chr6	89960991	89961047
chr6	89977543	89977734
chr6	89983860	89984266
chr6	89984609	89985439
chr6	90467000	90467065
chr6	90468512	90468524
chr6	90523632	90524285
chr6	90706576	90706589
chr6	90706970	90707019
chr6	91564550	91564742
chr6	91633961	91633992
chr6	91634060	91634347
chr6	91975615	91976009
chr6	92041633	92041665
chr6	92041830	92041850
chr6	93326249	93327512
chr6	93561277	93561303
chr6	94233730	94233971
chr6	94530425	94530585
chr6	94658677	94658864
chr6	94752593	94752940
chr6	94847060	94847102
chr6	94847132	94847311
chr6	95112444	95112465
chr6	95164720	95164848
chr6	95164867	95164916
chr6	95165747	95165805
chr6	95650656	95650750
chr6	95790796	95791060
chr6	95930746	95930794
chr6	96102605	96102620
chr6	96246648	96247027
chr6	96404293	96404749
chr6	96404991	96405021
chr6	96545786	96546074
chr6	96546090	96546795
chr6	96572918	96573018
chr6	96874620	96874977
chr6	96911871	96911883
chr6	96919679	96920103
chr6	96960242	96960763
chr6	96960795	96960812
chr6	96967545	96967569
chr6	97117993	97118011
chr6	97170590	97170640
chr6	97360752	97360789
chr6	97824990	97825001
chr6	97825016	97825041
chr6	97825069	97825126
chr6	97855678	97855695
chr6	98016846	98016869
chr6	98112677	98112764
chr6	98169890	98169906
chr6	98169947	98169973
chr6	98683120	98683163
chr6	98706677	98706844
chr6	99113054	99113072
chr6	99568526	99568658
chr6	99568716	99568765
chr6	99568788	99568810
chr6	99630394	99630423
chr6	99781014	99781027
chr6	99781054	99781066
chr6	99781164	99781175
chr6	100237406	100237432
chr6	100270495	100270545
chr6	100270565	100270591
chr6	100270994	100271023
chr6	100707186	100707983
chr6	100764217	100764321
chr6	100901543	100901561
chr6	100901668	100901708
chr6	100957661	100958088
chr6	101593524	101593657
chr6	101593999	101594298
chr6	101711508	101711746
chr6	101991195	101991453
chr6	101991508	101991684
chr6	102335601	102335783
chr6	102617145	102617418
chr6	102634384	102634516
chr6	102634530	102634635
chr6	103017659	103017681
chr6	103017722	103017753
chr6	103017770	103017810
chr6	103018370	103018528
chr6	103018560	103018574
chr6	103531068	103532046
chr6	103669742	103670332
chr6	103893146	103893159
chr6	104014604	104015536
chr6	104175081	104175092
chr6	104175238	104175280
chr6	104207077	104207221
chr6	104213616	104214131
chr6	104214153	104214169
chr6	104312196	104312211
chr6	104312237	104312304
chr6	104312483	104312499
chr6	104335123	104335435
chr6	104661106	104661141
chr6	105349927	105349981
chr6	105412345	105412487
chr6	105436899	105437044
chr6	105541532	105541651
chr6	105613116	105613649
chr6	105910078	105910102
chr6	105973020	105973216
chr6	106265155	106265186
chr6	106265366	106265750
chr6	106351435	106351517
chr6	106974071	106974777
chr6	107250504	107250570
chr6	107250593	107251018
chr6	107385620	107385786
chr6	107624348	107624422
chr6	107627336	107627374
chr6	107634273	107634290
chr6	107761896	107761966
chr6	107924413	107924508
chr6	107943051	107943309
chr6	107997433	107997447
chr6	107997620	107997760
chr6	108222208	108222227
chr6	108222365	108222413
chr6	108222645	108223056
chr6	108520965	108521147
chr6	108521164	108521175
chr6	108521203	108521241
chr6	108585678	108585694
chr6	108585737	108585757
chr6	108609385	108609590
chr6	108609607	108609621
chr6	108609790	108610830
chr6	108732970	108732986
chr6	108778845	108778859
chr6	108945286	108945314
chr6	108945360	108945382
chr6	108945485	108945499
chr6	108945516	108945531
chr6	108945559	108945594
chr6	108945623	108945713
chr6	108969155	108969233
chr6	108969260	108969273
chr6	108969527	108969562
chr6	108969598	108969632
chr6	109017177	109017356
chr6	109048970	109048988
chr6	109152361	109152490
chr6	109152757	109152772
chr6	109541554	109542412
chr6	110428114	110428230
chr6	110566184	110566473
chr6	110599040	110599093
chr6	110646740	110646865
chr6	111258474	111258533
chr6	111413065	111413287
chr6	111622921	111623003
chr6	111623046	111623225
chr6	111965449	111965495
chr6	112017249	112017275
chr6	112017491	112017584
chr6	112017636	112017647
chr6	112203635	112203679
chr6	112203769	112203891
chr6	112485196	112485208
chr6	112602783	112603109
chr6	112603158	112603399
chr6	112660902	112660917
chr6	112843419	112843448
chr6	112843463	112843512
chr6	112996174	112996299
chr6	112996323	112996385
chr6	112996527	112996549
chr6	113026150	113026187
chr6	113026201	113027573
chr6	113113652	113113667
chr6	113160274	113160408
chr6	113187782	113187794
chr6	113327481	113327836
chr6	113328175	113328201
chr6	113573958	113574007
chr6	114118325	114118374
chr6	114259484	114259523
chr6	114259643	114259976
chr6	114443657	114443727
chr6	114461335	114461368
chr6	114461388	114461514
chr6	114478271	114478500
chr6	114478518	114478591
chr6	114493394	114493588
chr6	114501465	114501494
chr6	114501580	114501688
chr6	114502008	114502252
chr6	114504436	114504713
chr6	114507877	114508130
chr6	114511169	114511429
chr6	114512887	114512904
chr6	114513847	114514032
chr6	114515243	114515694
chr6	114515763	114515776
chr6	114559033	114559066
chr6	114561364	114561436
chr6	114564459	114564847
chr6	114803091	114803110
chr6	114803252	114803337
chr6	114897538	114897685
chr6	115037977	115038013
chr6	115038106	115038452
chr6	115499406	115499421
chr6	115499486	115499593
chr6	115499678	115499689
chr6	115499706	115499746
chr6	115499801	115499853
chr6	115551194	115551225
chr6	115551306	115551340
chr6	115551359	115551392
chr6	115626317	115626330
chr6	115626345	115626370
chr6	115626381	115626401
chr6	115626488	115626532
chr6	115626578	115626616
chr6	115626641	115626732
chr6	115626826	115626890
chr6	115710199	115710490
chr6	115758332	115758356
chr6	115945042	115945098
chr6	116022549	116022563
chr6	116296074	116296957
chr6	116402663	116402704
chr6	116402745	116402819
chr6	116402837	116402943
chr6	116430299	116430882
chr6	116677396	116677650
chr6	116681006	116681026
chr6	116696312	116697230
chr6	116833371	116833645
chr6	117154339	117154383
chr6	117178683	117178709
chr6	117350116	117350468
chr6	117470747	117470851
chr6	117642548	117643190
chr6	117686347	117686468
chr6	117686561	117686592
chr6	117687490	117687519
chr6	117706503	117706515
chr6	117856782	117856829
chr6	117857521	117857565
chr6	117857745	117857778
chr6	117867186	117867474
chr6	118611180	118611261
chr6	118611353	118611366
chr6	119338734	119338748
chr6	119420302	119420342
chr6	119988430	119988454
chr6	119988509	119988588
chr6	119988716	119988730
chr6	120276435	120276587
chr6	120314637	120314676
chr6	120597710	120597735
chr6	120751300	120751586
chr6	120865721	120865749
chr6	120865779	120865794
chr6	121920025	121920105
chr6	122172775	122172946
chr6	122222573	122223034
chr6	122645998	122646014
chr6	122646050	122646142
chr6	122751014	122751064
chr6	122761149	122761165
chr6	122761269	122761323
chr6	122865525	122865720
chr6	122911528	122911541
chr6	123309645	123309660
chr6	123312704	123312787
chr6	123425636	123425864
chr6	123541057	123541158
chr6	123553081	123553094
chr6	124161606	124161821
chr6	124161941	124161957
chr6	124161986	124162402
chr6	124662329	124662352
chr6	124722965	124723389
chr6	124727173	124727209
chr6	124755446	124755554
chr6	124755575	124755593
chr6	124764041	124764057
chr6	124764107	124764157
chr6	124861975	124862000
chr6	124867801	124868138
chr6	124868156	124868196
chr6	124881159	124881382
chr6	124898646	124898826
chr6	124925185	124925303
chr6	124959088	124959689
chr6	124986490	124986632
chr6	125046109	125046179
chr6	125111165	125111219
chr6	125115392	125115750
chr6	125235898	125235924
chr6	125254649	125254675
chr6	125310859	125310930
chr6	125330980	125331004
chr6	125365921	125367876
chr6	125368052	125368092
chr6	125534401	125534424
chr6	125568041	125568098
chr6	125569324	125569351
chr6	125569512	125569819
chr6	125766718	125766771
chr6	125779110	125779274
chr6	125826823	125826884
chr6	125826921	125827215
chr6	125974622	125975356
chr6	125975383	125975570
chr6	126406071	126406211
chr6	126406243	126406623
chr6	126769157	126769512
chr6	127101696	127101777
chr6	127256224	127256421
chr6	127256466	127256481
chr6	127280264	127280451
chr6	127280585	127280633
chr6	127281286	127281299
chr6	127418336	127418368
chr6	127418517	127419156
chr6	127473730	127473804
chr6	127576639	127576678
chr6	128150680	128150712
chr6	128150742	128150754
chr6	128250359	128250675
chr6	128250729	128250789
chr6	128710141	128710184
chr6	128710706	128711038
chr6	128749445	128749484
chr6	128749544	128749568
chr6	128749699	128749741
chr6	128753091	128753136
chr6	128753148	128753159
chr6	128789021	128789036
chr6	128789126	128789175
chr6	128793147	128793212
chr6	128793232	128793392
chr6	128860781	128860804
chr6	129120944	129121016
chr6	129149833	129149849
chr6	129150643	129150675
chr6	129179383	129179570
chr6	129179651	129179667
chr6	129760835	129760860
chr6	129760944	129761195
chr6	129807042	129807446
chr6	130009278	130009354
chr6	130336664	130336722
chr6	130620713	130620739
chr6	130701319	130701632
chr6	130702898	130703157
chr6	130761341	130761381
chr6	130905587	130905604
chr6	131214360	131214512
chr6	131327555	131327620
chr6	131518457	131518494
chr6	131518512	131518531
chr6	131715580	131715608
chr6	131715630	131715772
chr6	131880994	131881246
chr6	131904233	131904714
chr6	132005517	132005606
chr6	132006102	132006142
chr6	132064635	132065012
chr6	132065118	132065156
chr6	132065207	132065586
chr6	132102667	132102708
chr6	132102734	132102900
chr6	132102958	132102996
chr6	132157361	132157386
chr6	132157637	132157750
chr6	132158114	132158300
chr6	132255465	132255480
chr6	132262116	132262262
chr6	132262377	132262532
chr6	132290644	132290696
chr6	132311525	132311734
chr6	132388660	132388673
chr6	132388685	132389103
chr6	132389139	132389154
chr6	132413575	132413984
chr6	132521711	132522335
chr6	132549928	132550361
chr6	132550426	132550462
chr6	132550475	132550578
chr6	132791015	132791414
chr6	133199769	133199859
chr6	133444595	133444674
chr6	133444685	133444831
chr6	133445133	133445151
chr6	133445168	133445179
chr6	133565542	133565563
chr6	133765928	133766274
chr6	133793181	133793447
chr6	133985509	133985524
chr6	134189582	134189612
chr6	134377848	134377939
chr6	134516830	134516880
chr6	134516935	134517269
chr6	134680025	134680133
chr6	134680156	134680193
chr6	134847966	134848002
chr6	134848017	134848036
chr6	134848274	134848672
chr6	134881788	134881854
chr6	134920105	134920675
chr6	134997598	134997902
chr6	135012168	135012182
chr6	135218002	135218118
chr6	135311454	135311504
chr6	135311538	135311557
chr6	135356498	135356916
chr6	135416032	135416313
chr6	136175871	136175909
chr6	136302490	136302881
chr6	136302903	136302919
chr6	136339418	136339480
chr6	136339516	136339628
chr6	136416661	136416675
chr6	136419444	136419462
chr6	136752426	136752994
chr6	136765233	136765259
chr6	136799911	136799949
chr6	136800126	136800169
chr6	136926351	136926390
chr6	136951231	136951662
chr6	136951686	136951720
chr6	137078498	137078788
chr6	137126142	137126157
chr6	137182171	137182540
chr6	137664534	137664614
chr6	137760217	137760390
chr6	137847635	137847665
chr6	137972808	137973241
chr6	138034305	138034671
chr6	138378707	138378721
chr6	138379030	138379062
chr6	138692453	138692567
chr6	139309518	139309594
chr6	139955190	139955216
chr6	139955394	139955410
chr6	139955469	139955504
chr6	140012581	140012666
chr6	140130028	140130306
chr6	140146224	140146644
chr6	140189645	140190032
chr6	140337155	140337171
chr6	140337190	140337216
chr6	140337235	140337284
chr6	140337296	140337324
chr6	140566830	140566849
chr6	140571918	140571973
chr6	140571985	140572118
chr6	140572190	140572202
chr6	140572214	140572294
chr6	140641078	140641419
chr6	140661723	140661878
chr6	140735379	140735418
chr6	140735471	140735489
chr6	140783400	140783861
chr6	140817890	140818007
chr6	140938652	140938804
chr6	141108421	141108497
chr6	141310654	141311355
chr6	141320924	141320941
chr6	141321136	141321154
chr6	142071731	142072024
chr6	142329168	142329503
chr6	142329526	142329543
chr6	142693551	142693568
chr6	142693619	142693630
chr6	142693646	142693750
chr6	142693763	142693778
chr6	142693792	142693806
chr6	142698860	142698887
chr6	142699203	142699268
chr6	142699345	142699439
chr6	142699478	142699490
chr6	142699529	142699649
chr6	142699787	142699857
chr6	142719455	142719549
chr6	142845643	142845722
chr6	142845812	142845828
chr6	142969742	142969799
chr6	143005779	143006157
chr6	143255942	143255960
chr6	143886889	143886902
chr6	143886917	143886934
chr6	143887004	143887055
chr6	144387401	144387500
chr6	144387516	144387625
chr6	144543499	144544172
chr6	144773925	144774024
chr6	144774036	144774059
chr6	144774071	144774109
chr6	144774126	144774156
chr6	144774168	144774206
chr6	144774222	144774330
chr6	144775000	144775482
chr6	144923763	144923778
chr6	144923849	144923890
chr6	145117439	145117861
chr6	145289227	145289249
chr6	145289451	145289469
chr6	145374276	145374500
chr6	145402944	145402979
chr6	145403050	145403144
chr6	145411431	145411707
chr6	145411781	145411822
chr6	145717840	145717851
chr6	145717908	145718360
chr6	145968191	145968600
chr6	146200414	146200473
chr6	146269457	146269958
chr6	146350559	146350728
chr6	146350752	146350854
chr6	146450767	146450780
chr6	146450791	146450845
chr6	146479805	146479881
chr6	146525932	146525946
chr6	146525968	146526071
chr6	146526334	146526349
chr6	146526557	146526685
chr6	146583594	146583634
chr6	146590902	146591069
chr6	146635314	146635335
chr6	146836809	146836896
chr6	146836911	146837080
chr6	146837189	146837284
chr6	147024921	147024976
chr6	147024994	147025157
chr6	147067778	147068118
chr6	147185087	147185112
chr6	147185264	147185458
chr6	147288844	147288923
chr6	147625726	147626092
chr6	147737361	147737427
chr6	148160397	148160603
chr6	148553453	148553556
chr6	148657314	148657667
chr6	148658957	148658976
chr6	148844532	148844571
chr6	148894926	148894953
chr6	149116071	149116219
chr6	149255324	149255380
chr6	149255451	149255565
chr6	149422340	149422365
chr7	3218800	3218858
chr7	3524753	3524804
chr7	3646029	3646231
chr7	3646284	3646315
chr7	3646326	3646344
chr7	3740873	3741479
chr7	3838741	3839297
chr7	3879446	3879466
chr7	3969714	3969726
chr7	3969778	3969804
chr7	4056309	4056341
chr7	4056363	4056497
chr7	4089068	4089097
chr7	4150430	4150449
chr7	4257783	4257833
chr7	4257914	4257951
chr7	4473958	4474009
chr7	4691850	4691892
chr7	4763690	4763850
chr7	4763864	4764004
chr7	4781329	4781456
chr7	4836523	4836727
chr7	4966988	4967050
chr7	4972085	4972116
chr7	4972323	4972371
chr7	5008229	5008254
chr7	5013536	5013842
chr7	5013853	5014101
chr7	5031596	5031727
chr7	5031757	5031782
chr7	5031827	5032125
chr7	5226858	5227389
chr7	5305458	5305687
chr7	5319745	5319773
chr7	5369882	5370113
chr7	5370185	5370197
chr7	5393109	5393370
chr7	5510983	5511382
chr7	5811588	5812238
chr7	5824153	5824219
chr7	5949325	5949739
chr7	5950026	5950052
chr7	6032750	6032975
chr7	6106803	6106916
chr7	6303832	6303864
chr7	6303912	6304137
chr7	6304151	6304162
chr7	6386442	6386479
chr7	6503692	6504122
chr7	6590000	6590401
chr7	7027260	7027299
chr7	7419029	7419336
chr7	7713793	7713836
chr7	7713907	7714055
chr7	7714101	7714234
chr7	7957144	7957160
chr7	8178772	8178825
chr7	8877213	8877265
chr7	8925523	8925675
chr7	10609180	10609506
chr7	10870233	10870579
chr7	10910912	10910926
chr7	10977533	10977574
chr7	11056836	11057478
chr7	11057498	11057537
chr7	11057564	11057575
chr7	11515730	11516178
chr7	11516424	11516491
chr7	11556627	11556680
chr7	11642770	11642899
chr7	12066028	12066242
chr7	12066333	12066376
chr7	12167756	12168010
chr7	12229927	12230219
chr7	12230277	12230290
chr7	12381728	12382755
chr7	12874677	12875360
chr7	13338679	13338846
chr7	13338882	13339207
chr7	13609377	13609461
chr7	13620039	13620168
chr7	13623333	13623350
chr7	13733107	13733132
chr7	13817096	13817122
chr7	13817396	13817464
chr7	14008344	14008643
chr7	14029515	14029534
chr7	14029715	14029746
chr7	14029879	14030155
chr7	14088932	14088947
chr7	14481229	14481531
chr7	14518583	14518933
chr7	14614760	14614793
chr7	14614819	14614845
chr7	14614976	14615003
chr7	14671866	14673750
chr7	14737199	14737214
chr7	14988976	14989089
chr7	15284232	15284536
chr7	15284576	15284592
chr7	15450864	15450970
chr7	16218214	16218377
chr7	16218462	16218560
chr7	16218576	16218636
chr7	16218834	16218848
chr7	16316585	16317537
chr7	16507620	16507815
chr7	16583977	16584549
chr7	16849506	16849534
chr7	16851452	16851656
chr7	16894679	16894744
chr7	16894767	16894872
chr7	16894883	16894902
chr7	16894915	16894936
chr7	16898894	16899492
chr7	16985542	16985897
chr7	16985936	16986078
chr7	16986145	16986159
chr7	16986176	16986711
chr7	17199967	17200162
chr7	17200233	17200283
chr7	17200389	17200530
chr7	17509445	17509495
chr7	17509531	17509659
chr7	17613318	17613419
chr7	17649599	17649705
chr7	17649720	17649773
chr7	17774208	17774283
chr7	17774299	17774334
chr7	18251621	18251781
chr7	18252402	18252529
chr7	18361908	18361959
chr7	18777174	18777269
chr7	18903049	18903060
chr7	18903113	18903124
chr7	18903632	18903663
chr7	18904163	18904198
chr7	18915489	18915562
chr7	18915765	18915790
chr7	18915806	18915975
chr7	19085570	19085803
chr7	19192175	19192203
chr7	19562293	19562370
chr7	19562388	19562423
chr7	19604399	19604659
chr7	19756208	19756277
chr7	19812420	19812440
chr7	19813662	19813705
chr7	19813777	19813790
chr7	19856965	19856986
chr7	19856999	19857090
chr7	19857120	19857188
chr7	19895647	19895698
chr7	19936652	19936826
chr7	20158655	20158903
chr7	20189556	20189586
chr7	20214230	20214356
chr7	20214727	20214975
chr7	20257276	20258528
chr7	20282156	20282206
chr7	20334614	20334625
chr7	20334816	20334837
chr7	20334867	20334934
chr7	20334945	20334957
chr7	20341466	20341551
chr7	20341708	20341968
chr7	20348408	20348420
chr7	20348536	20348567
chr7	20401970	20402011
chr7	20407847	20407897
chr7	20407908	20408303
chr7	20408365	20408389
chr7	20409785	20409803
chr7	20435803	20435821
chr7	20435986	20436047
chr7	20537571	20537605
chr7	20616797	20616851
chr7	20644120	20644588
chr7	20741884	20742235
chr7	20742280	20742326
chr7	20894375	20894417
chr7	20911763	20911784
chr7	20979092	20979140
chr7	20979201	20979307
chr7	20984467	20984513
chr7	20984560	20984765
chr7	20984783	20984814
chr7	21047132	21047172
chr7	21145963	21146213
chr7	21904451	21904536
chr7	24212217	24212568
chr7	24219104	24219412
chr7	24811128	24811181
chr7	24954590	24954650
chr7	25075189	25075257
chr7	25075284	25075602
chr7	25075710	25075722
chr7	25147816	25147951
chr7	25184548	25184632
chr7	25184930	25184943
chr7	25260616	25260641
chr7	25327904	25327959
chr7	25370403	25370429
chr7	25669687	25669883
chr7	25688022	25688051
chr7	25688187	25688229
chr7	25705587	25705600
chr7	25705652	25705685
chr7	26004098	26004139
chr7	26035544	26035583
chr7	26035594	26035784
chr7	26035818	26035855
chr7	26035884	26035945
chr7	26064334	26064366
chr7	26064516	26064637
chr7	26066913	26066934
chr7	26066973	26067278
chr7	26344753	26344826
chr7	26428003	26428213
chr7	26428228	26428242
chr7	26472109	26472199
chr7	26566601	26566982
chr7	26758652	26759047
chr7	26917250	26917284
chr7	27613619	27613669
chr7	27773140	27773224
chr7	27800510	27800754
chr7	27813875	27814029
chr7	27814135	27814153
chr7	27951800	27951871
chr7	28043681	28043738
chr7	28233119	28233147
chr7	28266369	28266397
chr7	28266532	28266544
chr7	28266565	28266599
chr7	28267111	28267133
chr7	28271849	28272012
chr7	28272037	28272050
chr7	28272082	28272554
chr7	28275637	28275866
chr7	28293093	28293169
chr7	28348572	28349248
chr7	28376691	28376707
chr7	28376756	28376767
chr7	28376825	28376936
chr7	28377055	28377193
chr7	28382006	28382123
chr7	28708788	28708942
chr7	28811149	28811203
chr7	28811264	28811506
chr7	28812012	28812043
chr7	28812083	28812227
chr7	28882969	28882996
chr7	28950750	28950767
chr7	29135631	29135848
chr7	29135863	29136092
chr7	29136106	29136145
chr7	29157522	29157579
chr7	29161048	29161092
chr7	29161118	29161141
chr7	29161170	29161205
chr7	29164043	29164412
chr7	29166966	29167184
chr7	29294231	29294382
chr7	29321479	29321546
chr7	29321587	29321786
chr7	29338825	29339086
chr7	29443684	29443705
chr7	29491140	29491160
chr7	29491279	29491309
chr7	29593940	29594325
chr7	29595920	29595980
chr7	29595992	29596477
chr7	29596492	29596589
chr7	29625942	29625960
chr7	29625985	29626000
chr7	29626039	29626117
chr7	29788978	29789001
chr7	29789046	29789221
chr7	29820339	29820472
chr7	29827816	29827836
chr7	29851142	29851154
chr7	30023385	30023425
chr7	30023441	30023480
chr7	30649696	30649721
chr7	30649918	30649937
chr7	30649977	30650605
chr7	30650773	30650804
chr7	30870312	30870353
chr7	31089812	31089876
chr7	31373642	31373728
chr7	31558043	31558067
chr7	31558567	31558585
chr7	31656751	31656815
chr7	31656884	31657233
chr7	31699902	31699981
chr7	31718126	31718189
chr7	31718421	31718445
chr7	31758274	31758442
chr7	31758481	31758839
chr7	31827281	31827317
chr7	31827329	31827377
chr7	31827388	31827411
chr7	31912168	31912278
chr7	31912325	31912337
chr7	31936451	31936472
chr7	32012364	32012448
chr7	32109076	32109233
chr7	32109250	32109271
chr7	32176573	32176728
chr7	32970522	32970541
chr7	33055794	33055968
chr7	34300269	34300296
chr7	34300394	34300409
chr7	34812435	34812542
chr7	34812629	34812659
chr7	34812929	34813036
chr7	34918494	34918543
chr7	35015144	35015458
chr7	35018919	35019007
chr7	35019127	35019273
chr7	35019316	35019350
chr7	35098557	35098653
chr7	35259571	35259843
chr7	35268665	35268704
chr7	35279571	35279859
chr7	35367588	35367616
chr7	35367628	35367670
chr7	35467506	35467542
chr7	35708099	35708162
chr7	35841788	35841801
chr7	35904014	35904081
chr7	35904133	35904145
chr7	35904226	35904424
chr7	35904440	35904460
chr7	36019855	36019878
chr7	36036107	36036129
chr7	36036147	36036462
chr7	36063521	36063915
chr7	36067043	36067303
chr7	36367690	36367729
chr7	36416875	36416887
chr7	36417033	36417295
chr7	36761871	36762187
chr7	36809859	36810226
chr7	36810302	36810313
chr7	37086882	37086901
chr7	37087096	37087143
chr7	37514602	37514929
chr7	38482721	38482866
chr7	38565381	38565514
chr7	38565525	38565554
chr7	38565653	38565708
chr7	38661682	38662009
chr7	38662324	38662389
chr7	38662421	38662435
chr7	38662449	38662471
chr7	38662493	38662512
chr7	38662605	38662632
chr7	38662683	38662694
chr7	38831566	38831667
chr7	38831689	38831728
chr7	38968238	38968261
chr7	38968732	38968745
chr7	38968808	38968865
chr7	38997864	38997876
chr7	39012785	39013319
chr7	39061414	39061449
chr7	39061831	39061894
chr7	39172937	39173186
chr7	39183947	39184026
chr7	39200437	39200767
chr7	39201531	39201556
chr7	39207407	39207679
chr7	39310585	39310606
chr7	39322018	39322149
chr7	39323711	39323732
chr7	39325844	39325924
chr7	39326100	39326120
chr7	39326404	39326477
chr7	39350757	39351028
chr7	46368640	46368651
chr7	46441557	46441589
chr7	46441709	46441735
chr7	46441819	46441855
chr7	46461024	46461038
chr7	46769983	46770114
chr7	46770171	46770198
chr7	46770230	46770312
chr7	46910833	46910846
chr7	46910873	46910916
chr7	46941655	46941719
chr7	46941810	46942084
chr7	47034600	47034637
chr7	47364330	47364566
chr7	47487074	47487097
chr7	48415810	48415840
chr7	48415903	48416001
chr7	48427998	48428181
chr7	48428383	48428406
chr7	48429666	48429728
chr7	48430137	48430319
chr7	48430338	48430393
chr7	48430833	48430858
chr7	48453645	48453693
chr7	48684644	48685002
chr7	49426598	49426630
chr7	49426730	49426743
chr7	49426865	49426942
chr7	49460845	49460930
chr7	49463572	49463718
chr7	49463732	49463754
chr7	49622742	49622838
chr7	49652711	49652731
chr7	49652742	49652947
chr7	49778138	49778301
chr7	50140374	50140469
chr7	50573334	50573425
chr7	51047738	51047794
chr7	51398985	51399101
chr7	51508521	51508599
chr7	51562858	51562906
chr7	51636735	51636756
chr7	51636826	51636844
chr7	51674791	51674827
chr7	51674847	51674865
chr7	51674997	51675162
chr7	51768245	51768258
chr7	51768274	51768290
chr7	51846316	51846333
chr7	51846383	51846419
chr7	51846474	51846509
chr7	51876259	51877001
chr7	51921665	51921890
chr7	52071348	52072146
chr7	52241214	52241258
chr7	52241281	52241307
chr7	52241478	52241630
chr7	52308719	52308787
chr7	52383911	52384055
chr7	52408434	52408479
chr7	52409499	52409533
chr7	52409544	52409568
chr7	52409598	52409719
chr7	52409847	52409874
chr7	52409887	52409904
chr7	52594788	52594850
chr7	52594862	52595068
chr7	52650865	52650891
chr7	52651098	52651161
chr7	52714932	52715200
chr7	52715214	52715243
chr7	52715288	52715324
chr7	52781390	52781500
chr7	52781534	52781598
chr7	52781609	52781673
chr7	52853155	52853371
chr7	52879058	52879110
chr7	52962186	52962327
chr7	52962409	52962466
chr7	52973325	52973493
chr7	52973658	52973688
chr7	53069318	53069376
chr7	53069407	53069469
chr7	53069594	53069605
chr7	53128175	53128205
chr7	53266380	53266408
chr7	53266447	53266937
chr7	53285429	53285476
chr7	53288760	53288800
chr7	53326421	53326562
chr7	53724176	53724244
chr7	53761717	53762132
chr7	53767595	53767606
chr7	53767617	53767646
chr7	53767710	53767750
chr7	53879367	53879431
chr7	54051423	54051646
chr7	54101103	54101627
chr7	54175323	54175391
chr7	54175462	54175497
chr7	54263533	54263552
chr7	54305868	54305905
chr7	54520531	54520925
chr7	54521205	54521225
chr7	54920264	54920383
chr7	54981512	54981527
chr7	55256083	55256366
chr7	55448004	55448042
chr7	55448096	55448307
chr7	55559676	55560383
chr7	55888254	55888914
chr7	56687651	56688087
chr7	57316011	57316095
chr7	57316126	57316138
chr7	57403310	57404576
chr7	57404590	57404602
chr7	57560232	57560640
chr7	57626463	57627299
chr7	57785575	57785701
chr7	57830281	57830792
chr7	58584938	58584959
chr7	58724623	58725293
chr7	59350162	59350554
chr7	60024910	60025272
chr7	60183663	60183731
chr7	61110830	61110913
chr7	61555139	61555603
chr7	62272955	62273073
chr7	62715505	62715818
chr7	62766252	62766311
chr7	62766378	62766392
chr7	62969358	62969377
chr7	63097349	63097880
chr7	63292867	63292913
chr7	63292938	63293281
chr7	63832630	63833083
chr7	64025348	64025452
chr7	64168718	64168955
chr7	64177356	64177479
chr7	64177535	64177558
chr7	64207034	64207055
chr7	64207070	64207406
chr7	64279644	64279746
chr7	64279761	64279860
chr7	64279952	64279990
chr7	64983295	64983583
chr7	65186425	65186455
chr7	65243565	65243634
chr7	65496696	65497226
chr7	65844172	65844631
chr7	65917884	65917965
chr7	66138417	66139299
chr7	66347736	66347995
chr7	66348161	66348196
chr7	66551850	66552073
chr7	66723241	66723553
chr7	66735612	66735838
chr7	66743652	66743934
chr7	66745988	66746237
chr7	66752134	66752417
chr7	66759259	66759334
chr7	66762234	66762522
chr7	66805478	66805579
chr7	66832880	66833195
chr7	66838476	66838822
chr7	66929588	66929614
chr7	66929625	66929953
chr7	66931417	66931646
chr7	66951031	66951193
chr7	66951243	66951294
chr7	66951372	66951997
chr7	67002999	67003168
chr7	67003422	67003533
chr7	67004281	67005013
chr7	67006656	67006941
chr7	67007596	67007704
chr7	67011034	67011320
chr7	67013632	67013954
chr7	67014005	67014060
chr7	67017887	67017908
chr7	67019469	67019485
chr7	67019534	67019622
chr7	67020534	67020880
chr7	67024101	67024460
chr7	67024895	67025011
chr7	67025055	67025085
chr7	67026496	67026552
chr7	67026586	67026625
chr7	67026655	67026674
chr7	67027891	67027906
chr7	67028020	67028039
chr7	67028480	67028731
chr7	67029132	67029364
chr7	67030682	67030982
chr7	67032158	67032338
chr7	67034234	67034522
chr7	67036426	67036655
chr7	67036785	67036799
chr7	67038241	67038476
chr7	67039220	67039507
chr7	67041174	67041412
chr7	67045092	67045221
chr7	67047007	67047203
chr7	67048739	67048882
chr7	67050173	67050320
chr7	67105649	67105837
chr7	67307752	67308631
chr7	67496040	67496178
chr7	67723557	67723855
chr7	67827822	67827864
chr7	67913699	67913839
chr7	67920626	67921224
chr7	68067853	68068086
chr7	68162627	68162656
chr7	68162719	68162900
chr7	68220415	68220433
chr7	68258135	68258590
chr7	68306555	68306591
chr7	68306602	68306626
chr7	68327317	68328111
chr7	68328244	68328260
chr7	68347564	68347868
chr7	68435584	68435757
chr7	68715068	68715097
chr7	68717909	68717944
chr7	69479913	69480195
chr7	69480279	69480328
chr7	69664072	69664255
chr7	70169036	70169652
chr7	70177972	70178022
chr7	70181318	70181330
chr7	70181493	70181509
chr7	70417052	70417081
chr7	70524366	70524674
chr7	70849487	70849832
chr7	71082744	71082958
chr7	71082996	71083016
chr7	71083246	71083348
chr7	71083359	71083585
chr7	71083618	71083672
chr7	71083946	71083970
chr7	71083983	71084040
chr7	71084097	71084134
chr7	71084170	71084281
chr7	71084425	71084436
chr7	71084468	71084495
chr7	71684093	71684312
chr7	71745102	71745696
chr7	72332205	72332386
chr7	72516017	72516264
chr7	72625202	72625510
chr7	72864125	72864961
chr7	73383218	73383277
chr7	73425640	73425691
chr7	73507492	73507505
chr7	73532936	73532955
chr7	73655728	73656259
chr7	73686336	73686754
chr7	73686775	73686802
chr7	73686838	73686850
chr7	74190761	74190893
chr7	74190914	74190946
chr7	74190995	74191009
chr7	74375537	74375550
chr7	74517703	74517816
chr7	74562546	74562858
chr7	74790163	74790175
chr7	74790186	74790203
chr7	75304155	75304169
chr7	75893998	75894138
chr7	76148922	76149306
chr7	76519512	76519550
chr7	76969972	76969999
chr7	76970038	76970189
chr7	76970208	76970309
chr7	77338326	77338844
chr7	77828907	77829333
chr7	77854121	77854138
chr7	78418161	78418640
chr7	78969361	78969854
chr7	79599260	79599329
chr7	79669513	79669586
chr7	80072810	80073116
chr7	80073197	80073280
chr7	80073360	80073373
chr7	80152575	80152923
chr7	80193635	80193890
chr7	80224544	80224636
chr7	80381994	80382074
chr7	80669937	80669950
chr7	80703174	80703306
chr7	80703385	80703453
chr7	80761752	80761807
chr7	80763276	80763513
chr7	80763554	80763745
chr7	81186960	81187010
chr7	81304801	81305103
chr7	81305189	81305210
chr7	81327454	81327558
chr7	81327776	81327891
chr7	81751684	81751924
chr7	81751955	81752287
chr7	81889538	81890066
chr7	81944516	81945011
chr7	82100329	82100810
chr7	82104726	82104802
chr7	82139359	82139435
chr7	82139455	82139808
chr7	82216793	82216806
chr7	82397720	82397753
chr7	82594715	82594748
chr7	83140126	83140875
chr7	83140887	83141003
chr7	83168281	83168348
chr7	83168384	83168426
chr7	83168552	83168577
chr7	83211096	83211195
chr7	83854487	83854850
chr7	83977531	83977964
chr7	83977976	83978122
chr7	83978180	83978285
chr7	84177457	84177512
chr7	84363441	84363483
chr7	84479627	84479831
chr7	84479859	84479875
chr7	84492922	84492993
chr7	84620666	84620704
chr7	84671493	84671573
chr7	84671588	84671619
chr7	84799522	84799860
chr7	85025707	85025876
chr7	85058609	85058681
chr7	85350984	85351042
chr7	85351064	85351337
chr7	85561056	85561412
chr7	86293699	86293711
chr7	86610954	86610977
chr7	86611003	86611052
chr7	86611064	86611107
chr7	86611230	86611316
chr7	87075610	87076094
chr7	87170328	87170343
chr7	87171587	87171832
chr7	87319754	87320045
chr7	87331596	87331635
chr7	87353660	87353703
chr7	87439225	87439238
chr7	87751140	87751175
chr7	87751188	87751201
chr7	88238701	88238893
chr7	88358207	88358386
chr7	88358441	88358730
chr7	88379295	88379324
chr7	88942322	88942401
chr7	89303302	89303584
chr7	89358280	89359063
chr7	89361472	89361784
chr7	89500817	89501016
chr7	90561310	90561323
chr7	90572061	90572100
chr7	90917327	90917346
chr7	91032661	91032767
chr7	91032830	91033087
chr7	91378499	91378529
chr7	91622291	91623662
chr7	91754558	91754663
chr7	91995099	91995151
chr7	92513647	92513758
chr7	92513932	92513947
chr7	92602903	92602935
chr7	92602966	92603053
chr7	92603587	92603865
chr7	92671610	92671636
chr7	92747442	92747735
chr7	92869001	92869237
chr7	92871737	92871872
chr7	92871894	92871949
chr7	92872145	92872206
chr7	93157996	93158118
chr7	93681069	93681110
chr7	93720172	93720214
chr7	93720468	93720481
chr7	93720529	93720930
chr7	93824676	93824821
chr7	94525328	94525978
chr7	94548148	94548223
chr7	94660443	94660613
chr7	94661309	94661569
chr7	95051932	95051950
chr7	95051998	95052234
chr7	95052279	95052301
chr7	95149319	95149801
chr7	95426687	95426701
chr7	95522181	95522266
chr7	95867908	95867997
chr7	96148094	96148419
chr7	96148459	96148519
chr7	96552743	96552833
chr7	96552846	96552913
chr7	96643161	96643177
chr7	96643193	96643251
chr7	96736675	96737033
chr7	96802173	96802218
chr7	97278278	97278509
chr7	97278561	97278835
chr7	97561139	97561331
chr7	97675948	97675975
chr7	97676015	97676027
chr7	97676050	97676125
chr7	97676195	97676213
chr7	97956860	97957140
chr7	98013092	98013460
chr7	98013492	98013521
chr7	98311525	98311564
chr7	98311575	98311615
chr7	98311630	98311665
chr7	98311692	98311729
chr7	98311752	98311784
chr7	98311811	98311953
chr7	98311993	98312008
chr7	98896317	98896359
chr7	98896378	98896838
chr7	99257802	99257835
chr7	99257884	99257896
chr7	99485274	99485520
chr7	99724217	99724412
chr7	99818184	99818287
chr7	99818308	99818335
chr7	99818363	99818466
chr7	99818506	99818518
chr7	99818535	99818570
chr7	99935657	99935759
chr7	99935802	99936604
chr7	99936619	99936631
chr7	100060253	100060323
chr7	100234715	100235047
chr7	100235062	100235087
chr7	100294367	100294687
chr7	100780380	100780451
chr7	100952336	100952435
chr7	102226544	102227171
chr7	102557207	102557664
chr7	103346014	103346900
chr7	103843312	103843530
chr7	103970000	103970061
chr7	104422602	104422796
chr7	104728025	104728038
chr7	105208532	105208611
chr7	105208676	105208712
chr7	105253537	105253566
chr7	105457854	105457917
chr7	105458143	105458163
chr7	105509680	105509707
chr7	105851577	105851596
chr7	105963898	105963918
chr7	105964361	105964460
chr7	106331027	106331038
chr7	106331057	106331084
chr7	106331095	106331113
chr7	106331201	106331347
chr7	106331802	106331985
chr7	106357829	106357992
chr7	106452933	106453160
chr7	106479847	106479892
chr7	106479908	106479974
chr7	106480276	106480299
chr7	106501535	106501963
chr7	106529915	106530024
chr7	106631981	106632221
chr7	106843464	106843476
chr7	107641708	107641922
chr7	107641977	107641989
chr7	107731830	107731989
chr7	107756208	107756251
chr7	107855088	107855192
chr7	107855207	107855222
chr7	107855243	107855416
chr7	108079529	108079558
chr7	108256583	108257080
chr7	108257160	108257267
chr7	108450551	108450687
chr7	108985185	108985198
chr7	108985400	108985427
chr7	109053710	109053745
chr7	109054207	109054500
chr7	109126547	109127726
chr7	109398816	109399160
chr7	109399202	109399289
chr7	109399305	109399336
chr7	109771212	109771263
chr7	110431297	110431714
chr7	110443475	110443599
chr7	110444264	110444400
chr7	110444452	110444465
chr7	110444529	110444606
chr7	110963839	110963854
chr7	110963876	110963926
chr7	111005639	111005738
chr7	111028902	111028922
chr7	111070036	111070729
chr7	111154923	111154936
chr7	111155113	111155137
chr7	111356973	111356984
chr7	111416000	111416096
chr7	111451541	111451598
chr7	111576509	111576603
chr7	111804488	111804523
chr7	111869663	111869746
chr7	111869759	111869775
chr7	111869830	111869986
chr7	112262099	112262157
chr7	112498799	112499000
chr7	112959592	112959765
chr7	113408843	113408866
chr7	113513229	113513383
chr7	113514110	113514180
chr7	113514251	113514283
chr7	113579462	113579510
chr7	113677332	113677368
chr7	113781272	113781502
chr7	114229149	114229238
chr7	114614768	114615252
chr7	114639666	114639890
chr7	114952674	114952741
chr7	114952845	114953144
chr7	114953194	114953296
chr7	114953355	114953374
chr7	114997659	114998258
chr7	115085743	115086066
chr7	115170067	115170222
chr7	115170264	115170299
chr7	115170313	115170330
chr7	115170371	115171336
chr7	115635707	115635735
chr7	116517636	116517666
chr7	116662395	116662613
chr7	116662643	116662707
chr7	116662720	116662772
chr7	116662792	116663002
chr7	116663024	116663035
chr7	116732108	116732344
chr7	116732355	116732383
chr7	116988977	116988990
chr7	116989073	116989255
chr7	116989311	116989335
chr7	116989571	116989772
chr7	116989798	116989837
chr7	117007390	117007527
chr7	117205588	117205631
chr7	117205763	117205785
chr7	117365204	117365249
chr7	117365277	117365308
chr7	117365322	117365344
chr7	117365431	117365447
chr7	117437561	117437612
chr7	117771039	117771239
chr7	117902715	117902789
chr7	118225606	118225632
chr7	118225779	118225791
chr7	118225970	118226722
chr7	118226734	118226769
chr7	118384700	118384721
chr7	119054881	119055040
chr7	119060127	119060203
chr7	119442007	119442035
chr7	119442587	119443166
chr7	119571475	119571512
chr7	119571719	119571781
chr7	119749558	119749570
chr7	119822533	119822572
chr7	119822604	119822650
chr7	119822681	119822730
chr7	119822749	119823009
chr7	119903131	119903178
chr7	120350853	120350909
chr7	120350951	120351335
chr7	120573522	120574112
chr7	120574128	120574142
chr7	120634242	120634309
chr7	120634329	120634812
chr7	120847104	120847366
chr7	121086824	121086838
chr7	121086892	121086904
chr7	121086922	121086943
chr7	121086990	121087017
chr7	121266096	121266223
chr7	121289377	121289602
chr7	121289664	121289726
chr7	121469387	121469711
chr7	121712508	121712526
chr7	122220980	122221348
chr7	122732548	122733057
chr7	122917248	122917324
chr7	122961447	122962306
chr7	123450906	123450983
chr7	123477439	123477515
chr7	123477526	123477564
chr7	123869622	123869836
chr7	123907128	123907143
chr7	124145351	124145853
chr7	124145868	124146017
chr7	124146085	124146149
chr7	124514742	124514876
chr7	124797045	124797170
chr7	124979479	124979502
chr7	125212978	125213033
chr7	125259491	125259754
chr7	125272932	125272945
chr7	125387054	125387140
chr7	125430465	125430522
chr7	125435101	125435577
chr7	125556024	125556103
chr7	125677309	125677320
chr7	126171228	126171261
chr7	126199474	126199616
chr7	126583304	126583562
chr7	126761349	126761379
chr7	126809404	126809525
chr7	126809551	126809583
chr7	127039404	127039423
chr7	127067868	127067899
chr7	127068036	127068072
chr7	127649662	127649904
chr7	127650209	127650488
chr7	127913326	127913490
chr7	127913617	127913738
chr7	128061184	128061262
chr7	128061315	128061327
chr7	128177919	128177946
chr7	128178127	128178315
chr7	128178327	128178347
chr7	128571346	128571519
chr7	129088556	129088804
chr7	129088829	129088844
chr7	129089059	129089109
chr7	129089257	129089289
chr7	129109115	129109285
chr7	129109315	129109374
chr7	129400989	129401014
chr7	129401043	129401056
chr7	129401070	129401486
chr7	129401519	129401546
chr7	129685153	129686194
chr7	130113301	130113314
chr7	130113346	130113412
chr7	130113437	130113461
chr7	130113545	130113661
chr7	130164565	130164848
chr7	130164859	130164899
chr7	130165546	130166119
chr7	130166356	130166661
chr7	130166672	130166965
chr7	130430229	130430421
chr7	130473997	130474020
chr7	130474439	130474455
chr7	130559565	130559769
chr7	130770157	130770383
chr7	130914465	130914741
chr7	130914931	130914951
chr7	131428727	131428815
chr7	131876318	131876352
chr7	131876397	131876415
chr7	131949775	131949795
chr7	131950065	131950100
chr7	132045205	132045451
chr7	132248210	132248664
chr7	132248721	132249198
chr7	132695750	132695937
chr7	133126373	133126392
chr7	133618589	133618613
chr7	133631091	133631106
chr7	133645617	133646020
chr7	133646146	133646686
chr7	133646712	133647256
chr7	133805741	133805789
chr7	133833989	133834004
chr7	133909583	133909639
chr7	133942465	133942846
chr7	133943593	133943613
chr7	134170265	134170454
chr7	134170481	134170548
chr7	134170565	134170676
chr7	134207333	134207459
chr7	134352099	134352134
chr7	134392385	134392871
chr7	134392984	134392995
chr7	134397441	134397846
chr7	134428725	134428805
chr7	134446935	134446972
chr7	134488969	134489089
chr7	134489103	134489153
chr7	134489177	134489222
chr7	134489239	134489558
chr7	134513600	134513756
chr7	134628546	134628838
chr7	134655446	134655784
chr7	134655830	134655857
chr7	134655996	134656523
chr7	134763407	134763443
chr7	134913202	134913592
chr7	134985242	134985284
chr7	134985350	134985409
chr7	135019206	135019244
chr7	135019478	135019566
chr7	135020071	135020285
chr7	135020321	135020349
chr7	135110607	135111354
chr7	135183387	135183621
chr7	135343037	135343274
chr7	135449337	135449644
chr7	135666853	135667579
chr7	135667682	135667912
chr7	135710048	135710092
chr7	135710113	135710169
chr7	135843535	135843569
chr7	136609033	136609189
chr7	137506370	137506395
chr7	137533626	137533700
chr7	137601356	137601371
chr7	137789460	137789965
chr7	137969798	137969838
chr7	137969866	137970013
chr7	137970087	137970117
chr7	137970295	137970318
chr7	138322607	138322640
chr7	138322705	138323423
chr7	138506070	138506124
chr7	138506208	138506375
chr7	138559802	138560608
chr7	138631101	138632209
chr7	138905926	138905998
chr7	139416556	139416583
chr7	139614743	139614783
chr7	139623429	139623515
chr7	139706360	139706868
chr7	139718009	139718022
chr7	139936099	139936244
chr7	140072661	140072949
chr7	140122792	140122830
chr7	140466612	140467043
chr7	140624045	140624056
chr7	140829140	140829167
chr7	140902178	140902798
chr7	140975894	140976019
chr7	141904640	141904662
chr7	141904675	141904867
chr7	142037155	142037167
chr7	142051141	142051184
chr7	142924439	142924586
chr7	143104024	143104116
chr7	143104159	143104295
chr7	143104362	143104405
chr7	143669061	143669081
chr7	143669120	143669158
chr7	144473992	144474209
chr7	144661429	144661444
chr7	144708200	144708853
chr7	145047930	145048061
chr7	145048105	145048116
chr7	145620479	145620523
chr7	145620612	145620626
chr7	146101152	146101188
chr7	146165591	146165701
chr7	146375581	146375973
chr7	146381158	146381170
chr7	146381198	146381396
chr7	146381444	146381486
chr7	146634800	146634829
chr7	146634845	146634880
chr7	146643728	146643761
chr7	146643826	146644103
chr7	146688551	146688572
chr7	146739091	146739275
chr7	146810170	146810332
chr7	146824759	146824823
chr7	146843414	146843518
chr7	146843556	146843614
chr7	146843628	146843665
chr7	147037891	147038096
chr7	147129792	147129857
chr7	147155477	147155499
chr7	147311506	147311592
chr7	147323388	147323399
chr7	147407081	147407387
chr7	147839864	147840121
chr7	147840206	147840230
chr7	147842629	147842652
chr7	147842688	147842712
chr7	147842729	147842793
chr7	147973580	147973613
chr7	148379805	148379844
chr7	148414440	148414479
chr7	148414705	148414733
chr7	148462454	148462626
chr7	148514751	148514763
chr7	148640999	148641017
chr7	148641039	148641107
chr7	148662027	148662043
chr7	148662127	148662184
chr7	148662216	148662428
chr7	148662451	148662465
chr7	148662520	148662552
chr7	148748058	148748155
chr7	148748242	148748328
chr7	148748350	148748402
chr7	148953600	148953612
chr7	148953652	148954208
chr7	149297844	149297886
chr7	149297927	149297939
chr7	149297986	149298004
chr7	149298100	149298195
chr7	149321292	149321841
chr7	149329902	149329965
chr7	149329977	149329992
chr7	149330084	149330107
chr7	149342375	149343064
chr7	149351011	149351099
chr7	149351275	149351569
chr7	149360998	149361032
chr7	149361149	149361240
chr7	149361266	149361334
chr7	149361395	149361809
chr7	149375584	149375848
chr7	149405373	149405572
chr7	149405588	149405617
chr7	149415511	149415827
chr7	149415848	149415859
chr7	149426435	149426511
chr7	149426603	149426630
chr7	149436780	149437410
chr7	149443673	149444186
chr7	149459659	149459712
chr7	149459732	149459767
chr7	149459780	149460306
chr7	149466225	149466910
chr7	149482372	149482965
chr7	149656405	149656435
chr7	149853613	149853651
chr7	150238568	150238944
chr7	150554303	150554360
chr7	150646754	150646796
chr7	150646958	150646985
chr7	151008783	151008811
chr7	151116322	151116333
chr7	151314961	151314972
chr7	151315022	151315033
chr7	151315044	151315091
chr7	151319994	151320282
chr7	151675436	151675452
chr7	151767938	151767951
chr7	151974712	151974728
chr7	152047242	152047297
chr7	152047351	152047571
chr7	152125801	152125827
chr7	152127277	152127389
chr7	152129186	152129244
chr7	152129260	152129274
chr7	152129409	152129453
chr7	152165012	152165048
chr7	152216733	152216745
chr8	3194462	3194484
chr8	3194652	3194670
chr8	3556178	3556434
chr8	3913616	3913671
chr8	3913757	3914562
chr8	4075422	4075498
chr8	4379892	4379934
chr8	4380013	4380152
chr8	4380280	4380343
chr8	4380357	4380374
chr8	4612207	4612222
chr8	4612485	4612504
chr8	4959814	4959828
chr8	4959887	4959898
chr8	4959944	4959997
chr8	4960076	4960103
chr8	4960751	4960944
chr8	4961096	4961123
chr8	5085230	5085466
chr8	6018699	6018813
chr8	6305592	6305833
chr8	6481636	6481850
chr8	6637736	6638099
chr8	6751638	6751661
chr8	7008300	7008474
chr8	7165071	7165112
chr8	7165139	7165320
chr8	7351040	7351447
chr8	7542325	7542695
chr8	7650608	7650694
chr8	7682996	7683028
chr8	7790658	7790774
chr8	8661074	8661473
chr8	8836180	8836496
chr8	8933638	8933728
chr8	8933778	8933801
chr8	8949041	8949090
chr8	9145370	9145459
chr8	9296771	9297005
chr8	9297050	9297097
chr8	9297281	9297333
chr8	9297426	9297439
chr8	9357805	9357832
chr8	9357898	9357973
chr8	9358209	9358437
chr8	9551337	9552161
chr8	9556400	9556510
chr8	9903592	9903686
chr8	9903723	9903791
chr8	9946536	9946806
chr8	9946828	9946898
chr8	10185212	10185992
chr8	10305581	10305693
chr8	10305798	10305819
chr8	10305843	10306219
chr8	10306252	10306294
chr8	10549815	10549842
chr8	10570274	10570387
chr8	10741752	10741957
chr8	10793234	10793264
chr8	10793275	10793287
chr8	10793298	10793309
chr8	10793338	10793349
chr8	10793361	10793408
chr8	10793422	10793501
chr8	10873147	10873171
chr8	10873241	10873509
chr8	11009154	11009836
chr8	11009881	11009957
chr8	11010111	11010142
chr8	11319118	11319152
chr8	11557787	11557883
chr8	11557981	11558043
chr8	11635798	11635811
chr8	11758167	11758190
chr8	11758268	11758379
chr8	11850565	11850974
chr8	11952745	11952809
chr8	11953338	11953369
chr8	11953402	11953465
chr8	11953477	11953499
chr8	12019607	12019627
chr8	12133067	12133081
chr8	12134055	12134094
chr8	12160067	12160122
chr8	12160152	12160176
chr8	12160190	12160210
chr8	12160233	12160251
chr8	12441982	12442008
chr8	12476878	12476961
chr8	12653855	12654288
chr8	13037923	13037950
chr8	13253142	13253280
chr8	13785650	13785814
chr8	13785838	13785912
chr8	13869381	13869429
chr8	13918390	13918571
chr8	13919042	13919068
chr8	13919093	13919150
chr8	13919217	13919440
chr8	13919988	13920000
chr8	13967402	13967477
chr8	13967555	13967775
chr8	13967827	13967864
chr8	13967939	13967968
chr8	13994078	13994276
chr8	14151917	14151931
chr8	14151963	14151986
chr8	14152075	14152086
chr8	14152114	14152139
chr8	14594725	14594771
chr8	15095453	15095519
chr8	15142051	15142494
chr8	15223040	15223057
chr8	15223068	15223092
chr8	15259538	15260123
chr8	15260278	15260291
chr8	15442311	15442697
chr8	15680757	15680886
chr8	15716395	15716477
chr8	16047740	16047840
chr8	16267778	16267795
chr8	16466913	16467141
chr8	16517751	16517845
chr8	16920139	16920156
chr8	17190152	17190177
chr8	17290643	17290685
chr8	17629720	17629737
chr8	17629755	17629770
chr8	17747466	17747613
chr8	18034195	18034538
chr8	18036920	18036991
chr8	18138274	18138348
chr8	18138368	18138383
chr8	18265448	18265482
chr8	18382620	18382649
chr8	18533568	18533783
chr8	19090828	19091108
chr8	19180045	19180774
chr8	19490883	19490914
chr8	19682431	19682624
chr8	19685305	19685319
chr8	19700334	19700557
chr8	19716988	19717280
chr8	19720314	19720612
chr8	19723999	19724101
chr8	19724121	19724137
chr8	19724167	19724274
chr8	19724415	19724708
chr8	19729382	19729408
chr8	19736953	19736985
chr8	19741323	19741605
chr8	19742966	19742987
chr8	19743002	19743208
chr8	19745802	19745959
chr8	19751799	19752161
chr8	19755758	19756001
chr8	19759547	19759592
chr8	19759631	19760406
chr8	19760483	19760496
chr8	19763091	19763479
chr8	19764292	19764310
chr8	19766041	19766250
chr8	19766992	19767003
chr8	19767067	19767391
chr8	19772289	19772858
chr8	19773691	19773916
chr8	19774027	19774458
chr8	19783004	19783055
chr8	19783124	19783216
chr8	19783857	19783915
chr8	19783981	19784034
chr8	19784357	19785145
chr8	19789824	19789898
chr8	19790011	19790081
chr8	19800497	19800747
chr8	19800841	19801475
chr8	19801564	19802683
chr8	19854921	19855095
chr8	19856669	19856708
chr8	19856749	19856833
chr8	19859417	19859486
chr8	19859499	19859517
chr8	19871562	19872026
chr8	19875549	19875702
chr8	19875959	19876190
chr8	19878718	19878823
chr8	19878877	19878966
chr8	19892397	19892477
chr8	19892610	19892635
chr8	19892659	19892746
chr8	19892774	19892817
chr8	19892949	19893085
chr8	19893144	19893265
chr8	19894577	19894642
chr8	19894703	19894841
chr8	19899736	19899906
chr8	19899987	19900017
chr8	19900032	19900172
chr8	19906560	19906655
chr8	19906777	19907241
chr8	19907252	19907493
chr8	19907524	19907559
chr8	19908091	19909162
chr8	19909486	19909611
chr8	19917479	19917775
chr8	19917834	19917859
chr8	19918203	19918460
chr8	19918514	19918648
chr8	19918967	19918990
chr8	19919020	19919047
chr8	19919083	19919568
chr8	19924228	19924977
chr8	19925009	19925020
chr8	19925196	19925274
chr8	19925483	19925509
chr8	19926147	19927128
chr8	19940734	19940988
chr8	19943564	19943623
chr8	19943719	19944045
chr8	19946219	19946301
chr8	19946563	19946618
chr8	19958957	19959062
chr8	19963027	19963268
chr8	19967774	19968065
chr8	19971097	19971333
chr8	20000752	20000911
chr8	20003207	20003438
chr8	20005636	20005684
chr8	20005904	20006288
chr8	20013272	20013348
chr8	20013761	20013884
chr8	20014663	20014792
chr8	20019663	20020593
chr8	20021768	20022134
chr8	20022781	20022999
chr8	20032199	20032212
chr8	20032368	20032578
chr8	20032608	20032955
chr8	20036637	20036677
chr8	20036730	20037355
chr8	20037520	20037544
chr8	20037597	20037639
chr8	20037650	20037676
chr8	20037711	20037782
chr8	22248043	22248147
chr8	22712510	22712563
chr8	22922238	22922259
chr8	22922289	22922972
chr8	23098695	23098751
chr8	23099659	23099845
chr8	23099866	23099887
chr8	23163094	23163826
chr8	23405866	23406281
chr8	23935667	23935700
chr8	23935723	23935913
chr8	23936076	23936100
chr8	23953791	23954018
chr8	23969445	23969992
chr8	23970079	23970094
chr8	24145790	24145825
chr8	24145871	24145897
chr8	24267264	24267340
chr8	24267359	24267373
chr8	24298241	24298304
chr8	24298417	24298680
chr8	24388331	24388357
chr8	25163969	25164157
chr8	25242039	25242467
chr8	25474031	25474045
chr8	25474066	25474077
chr8	25685536	25685577
chr8	25732709	25732826
chr8	25910054	25910171
chr8	25953751	25954005
chr8	25954018	25954032
chr8	25954046	25954137
chr8	26112327	26112345
chr8	26112383	26112466
chr8	26112495	26112773
chr8	26113074	26113484
chr8	26127340	26127458
chr8	26127499	26127550
chr8	26177149	26177180
chr8	26212245	26212285
chr8	26353926	26353970
chr8	26371521	26372177
chr8	26376816	26377341
chr8	26377353	26377437
chr8	26407887	26407942
chr8	26408084	26408394
chr8	26600259	26600294
chr8	26600333	26600403
chr8	26600464	26600617
chr8	26707854	26707905
chr8	26951274	26951350
chr8	27079799	27079854
chr8	27079924	27080547
chr8	27113910	27113946
chr8	27114001	27114044
chr8	27114060	27114100
chr8	27160172	27160581
chr8	27269076	27269098
chr8	27553889	27554016
chr8	27554176	27554238
chr8	27697281	27697316
chr8	27697396	27697871
chr8	28087715	28087741
chr8	28134132	28134155
chr8	28134304	28134319
chr8	28153019	28153033
chr8	28183890	28185014
chr8	28284927	28285005
chr8	28370663	28371186
chr8	28415748	28416000
chr8	28416132	28416148
chr8	28429878	28430160
chr8	28624518	28624896
chr8	28671349	28671764
chr8	28674455	28674501
chr8	28699923	28700020
chr8	28839810	28840389
chr8	28846058	28846271
chr8	29323260	29323277
chr8	29367789	29367895
chr8	29503262	29503508
chr8	30080992	30081320
chr8	30304870	30305288
chr8	30307744	30307873
chr8	30526476	30526545
chr8	30535161	30535183
chr8	30659079	30659274
chr8	30767212	30767313
chr8	31049345	31049445
chr8	31051217	31051710
chr8	31128108	31128134
chr8	31128331	31128524
chr8	31512354	31512466
chr8	32327163	32327254
chr8	32530704	32531111
chr8	32536769	32536879
chr8	33065625	33065675
chr8	33151911	33151948
chr8	33824812	33825217
chr8	33932638	33933059
chr8	33963936	33964357
chr8	33970112	33970220
chr8	34261943	34262469
chr8	34335129	34335153
chr8	34335176	34335225
chr8	34347560	34347664
chr8	34570149	34570322
chr8	34710049	34710093
chr8	35016251	35016262
chr8	35016773	35016794
chr8	35039858	35039957
chr8	35039997	35040078
chr8	35040161	35040325
chr8	35040337	35040375
chr8	35040433	35040473
chr8	35129749	35129799
chr8	35165247	35165268
chr8	35704671	35704699
chr8	35704771	35704817
chr8	35869932	35870258
chr8	35870270	35870281
chr8	35870350	35870534
chr8	36439848	36439883
chr8	36753462	36753595
chr8	36753606	36753629
chr8	36959664	36959739
chr8	37306070	37306225
chr8	37306266	37306397
chr8	37421001	37421047
chr8	37676824	37676847
chr8	37676973	37676993
chr8	37677005	37677043
chr8	37754862	37754958
chr8	38226425	38226532
chr8	38840604	38840955
chr8	38846965	38847119
chr8	39273949	39274060
chr8	39755762	39755810
chr8	39816881	39816926
chr8	39844292	39844406
chr8	39847049	39847169
chr8	40238197	40238852
chr8	40240637	40241405
chr8	40629690	40629801
chr8	40973106	40973120
chr8	40973134	40973321
chr8	40979760	40979777
chr8	41229651	41229705
chr8	41229732	41229757
chr8	41334564	41334830
chr8	41449166	41449239
chr8	41501514	41502067
chr8	41596818	41596831
chr8	41596846	41596868
chr8	41596981	41597003
chr8	41824527	41824586
chr8	42167410	42167546
chr8	42249601	42249738
chr8	42317767	42317929
chr8	42325076	42325107
chr8	42459811	42460321
chr8	42511392	42511417
chr8	42511443	42511463
chr8	42511541	42511842
chr8	42700608	42700675
chr8	42812990	42813090
chr8	42815574	42815766
chr8	43122837	43122850
chr8	43666813	43666934
chr8	43670992	43671203
chr8	44041990	44042246
chr8	44042397	44042561
chr8	44042633	44042646
chr8	44091216	44091774
chr8	44151276	44151343
chr8	44151365	44151396
chr8	44151416	44151483
chr8	44401567	44401602
chr8	44627972	44628296
chr8	44666564	44666723
chr8	44877162	44877604
chr8	44925128	44925231
chr8	44925520	44925614
chr8	45046690	45047064
chr8	45049576	45049677
chr8	45062971	45063293
chr8	45319316	45319966
chr8	45328892	45328949
chr8	45808080	45808279
chr8	45869298	45869481
chr8	45901596	45901682
chr8	45901973	45902045
chr8	46023259	46023797
chr8	46380037	46380075
chr8	46380129	46380190
chr8	46513491	46513592
chr8	46516103	46516128
chr8	46516186	46516207
chr8	47008977	47009012
chr8	47016683	47016791
chr8	47116238	47116829
chr8	47116875	47116891
chr8	47136362	47136428
chr8	47296201	47296218
chr8	47296235	47296246
chr8	47296363	47296515
chr8	47500835	47500856
chr8	47511278	47511290
chr8	47566579	47567118
chr8	47702705	47702736
chr8	47702783	47702794
chr8	47822787	47822821
chr8	48047559	48047775
chr8	48461031	48461186
chr8	48461262	48461329
chr8	48760726	48760740
chr8	48760895	48760906
chr8	48799456	48799477
chr8	48799508	48799520
chr8	48799642	48799661
chr8	48799711	48799725
chr8	48799761	48799797
chr8	48874191	48874466
chr8	48921337	48922199
chr8	49075708	49076271
chr8	49076463	49076686
chr8	49242371	49242382
chr8	49327219	49327694
chr8	49332414	49333347
chr8	49333472	49333492
chr8	49475242	49475254
chr8	49592895	49592909
chr8	49592921	49592999
chr8	49593028	49593126
chr8	49904192	49904248
chr8	50158242	50158813
chr8	50158831	50158876
chr8	50180646	50180667
chr8	50180685	50180699
chr8	50180743	50180768
chr8	50180784	50180819
chr8	50180835	50180856
chr8	50659214	50660024
chr8	51067569	51067594
chr8	51067847	51067881
chr8	51122961	51123009
chr8	51273783	51273856
chr8	52358504	52358620
chr8	52432164	52432460
chr8	52655160	52655192
chr8	52655224	52655307
chr8	53014493	53014601
chr8	53152543	53152688
chr8	53422509	53422537
chr8	53452883	53452916
chr8	53452994	53453035
chr8	53841290	53841502
chr8	53921880	53921913
chr8	53922310	53922872
chr8	53923101	53923117
chr8	54817183	54817607
chr8	55181047	55181098
chr8	55234116	55234229
chr8	55493685	55493700
chr8	55598631	55598741
chr8	55615256	55615321
chr8	55615371	55615510
chr8	55953892	55953903
chr8	55953938	55953968
chr8	56199137	56199586
chr8	56200412	56200630
chr8	56201488	56201720
chr8	56201970	56202336
chr8	56202487	56202647
chr8	56202699	56202767
chr8	56205344	56205467
chr8	56205636	56206642
chr8	56206728	56206755
chr8	56206777	56206813
chr8	56206877	56206925
chr8	56207241	56207570
chr8	56207592	56207616
chr8	56207629	56207688
chr8	56208290	56208961
chr8	57975072	57975093
chr8	57975145	57975615
chr8	57977736	57977897
chr8	57977941	57978192
chr8	57978861	57978875
chr8	57980855	57980878
chr8	57984836	57984966
chr8	57987923	57988040
chr8	57988129	57988175
chr8	57988203	57988266
chr8	57988565	57988808
chr8	57991606	57991630
chr8	57997333	57997630
chr8	57997944	57998294
chr8	58318585	58318610
chr8	58813723	58813757
chr8	58813790	58813818
chr8	58814203	58814223
chr8	58850336	58850405
chr8	59306315	59306699
chr8	59362316	59362328
chr8	59421799	59422330
chr8	59504711	59504769
chr8	59504896	59505134
chr8	59519221	59519236
chr8	59519362	59519422
chr8	59519439	59519484
chr8	59583440	59583479
chr8	59661619	59662211
chr8	59819921	59819998
chr8	59873273	59873366
chr8	59990697	59990709
chr8	59990754	59990953
chr8	60050309	60050733
chr8	60465586	60465598
chr8	60465700	60465729
chr8	60574344	60575238
chr8	60594736	60594747
chr8	60594787	60594820
chr8	60643044	60643553
chr8	60777013	60777540
chr8	60867519	60867610
chr8	60867693	60868387
chr8	61205183	61205272
chr8	61205285	61205303
chr8	61267303	61267317
chr8	61414387	61414635
chr8	61414663	61414682
chr8	61414749	61414857
chr8	61615353	61615368
chr8	61615389	61615458
chr8	62128549	62129346
chr8	62243028	62243083
chr8	62312498	62312520
chr8	62524318	62524502
chr8	62535165	62535536
chr8	62538217	62538254
chr8	62640222	62640264
chr8	62640463	62640602
chr8	62657844	62657875
chr8	62673131	62673145
chr8	62760390	62761026
chr8	62797830	62797841
chr8	62797943	62798657
chr8	62876787	62877078
chr8	63040683	63040793
chr8	63574104	63574405
chr8	63797183	63797613
chr8	63849198	63849291
chr8	64027228	64027328
chr8	64070020	64070042
chr8	64533565	64533620
chr8	64587169	64587369
chr8	65133802	65134167
chr8	65366095	65366326
chr8	65550465	65550671
chr8	65553607	65554490
chr8	65784111	65784209
chr8	66077477	66077516
chr8	66077538	66077745
chr8	66107721	66107907
chr8	66117890	66117957
chr8	66118005	66118020
chr8	66157077	66157462
chr8	66161923	66161950
chr8	66162058	66162218
chr8	66388687	66388965
chr8	66924833	66925055
chr8	66925096	66925765
chr8	66925796	66925820
chr8	66926680	66926782
chr8	67500979	67501072
chr8	67708796	67709074
chr8	67828670	67828726
chr8	67927382	67928077
chr8	67959063	67959093
chr8	67959389	67959405
chr8	68228223	68228399
chr8	68234595	68234779
chr8	68235039	68235499
chr8	68334336	68334414
chr8	68360582	68360678
chr8	68360699	68360736
chr8	68556948	68557009
chr8	68604694	68604713
chr8	68836539	68836612
chr8	68836663	68836676
chr8	68843018	68843120
chr8	68905939	68906031
chr8	69125153	69125255
chr8	69465382	69465624
chr8	69477452	69478130
chr8	69560060	69560086
chr8	69560097	69560143
chr8	69560430	69560453
chr8	69562748	69562801
chr8	69562898	69563044
chr8	69647139	69647386
chr8	69654011	69654157
chr8	69710008	69710020
chr8	70183861	70184260
chr8	70305979	70306233
chr8	70306257	70306330
chr8	70317664	70317683
chr8	70317850	70318065
chr8	70745013	70745031
chr8	70826622	70826671
chr8	70935019	70935130
chr8	70935146	70935189
chr8	71206707	71207571
chr8	71371895	71371914
chr8	72193177	72193354
chr8	72193503	72193518
chr8	72332522	72332567
chr8	72426045	72426058
chr8	72498243	72498286
chr8	72519864	72520089
chr8	72807005	72807064
chr8	72952661	72952700
chr8	73030623	73030733
chr8	73047631	73047664
chr8	73062145	73062193
chr8	73062208	73062239
chr8	73062281	73062339
chr8	73133399	73133785
chr8	73133956	73133989
chr8	73134002	73134052
chr8	73183656	73183741
chr8	73187970	73187992
chr8	73188089	73188252
chr8	73222515	73223434
chr8	73223506	73223532
chr8	73224530	73224573
chr8	73292217	73292241
chr8	73292410	73292598
chr8	73300709	73300728
chr8	73357428	73357441
chr8	73363231	73363245
chr8	73363272	73363516
chr8	73417356	73417432
chr8	73417482	73417513
chr8	73595525	73595642
chr8	73605884	73606043
chr8	73635695	73635850
chr8	73650951	73651253
chr8	73667331	73667425
chr8	73693790	73693818
chr8	73693836	73694056
chr8	73719274	73719378
chr8	73833880	73834001
chr8	73949962	73950071
chr8	74446721	74446744
chr8	74659054	74659079
chr8	74749269	74749516
chr8	74758585	74758862
chr8	74806039	74806094
chr8	74842588	74842625
chr8	74842642	74842661
chr8	74842898	74843505
chr8	75072060	75072150
chr8	75072233	75072251
chr8	75198323	75198406
chr8	75362620	75362634
chr8	75362647	75362719
chr8	75368399	75368964
chr8	75387767	75387963
chr8	75388047	75388066
chr8	75388665	75388809
chr8	75413177	75413192
chr8	75413436	75413513
chr8	75413531	75413617
chr8	75770337	75770496
chr8	75770959	75771252
chr8	75771284	75771299
chr8	75771348	75771366
chr8	75877315	75877688
chr8	75915618	75915655
chr8	75916190	75916222
chr8	75916274	75916295
chr8	76142860	76143207
chr8	76347245	76347539
chr8	76414798	76414874
chr8	76770689	76770718
chr8	76770746	76770840
chr8	77065225	77065295
chr8	77206141	77206350
chr8	77241580	77242108
chr8	77270074	77270531
chr8	77270548	77270636
chr8	77324402	77324413
chr8	77863273	77863609
chr8	78111445	78111942
chr8	78213726	78214044
chr8	78214097	78214341
chr8	78216289	78216401
chr8	78223844	78224274
chr8	78621851	78622441
chr8	78729746	78729761
chr8	78729778	78729859
chr8	79143450	79143966
chr8	79376548	79376664
chr8	79425779	79425801
chr8	79665880	79666040
chr8	79745420	79745482
chr8	79745569	79745698
chr8	79972550	79972577
chr8	79972588	79973323
chr8	80041851	80041882
chr8	80153049	80153387
chr8	80365121	80365139
chr8	80415156	80415776
chr8	80431139	80431795
chr8	80512531	80512709
chr8	81508628	81508670
chr8	81508688	81508876
chr8	81559302	81559406
chr8	81707546	81707579
chr8	81818593	81818627
chr8	81818671	81818692
chr8	81818704	81818749
chr8	81818820	81818894
chr8	81819028	81819041
chr8	81819088	81819142
chr8	82289688	82289945
chr8	82932394	82932655
chr8	83108680	83108711
chr8	83108733	83108762
chr8	83108777	83108868
chr8	83108887	83108916
chr8	83108940	83108954
chr8	83263530	83263605
chr8	83263658	83263734
chr8	83653898	83653981
chr8	84021553	84021578
chr8	84126259	84126532
chr8	84434807	84434829
chr8	84484625	84485029
chr8	84564460	84564686
chr8	84872240	84872340
chr8	84920781	84920852
chr8	85168628	85169047
chr8	85242854	85243665
chr8	85243705	85243797
chr8	85689342	85689388
chr8	85890764	85890786
chr8	86132162	86132183
chr8	86217554	86217574
chr8	86504745	86504917
chr8	86504948	86504965
chr8	86504978	86505024
chr8	86520878	86520917
chr8	86520930	86521040
chr8	86591018	86591068
chr8	86591080	86591235
chr8	86628456	86628510
chr8	86715972	86716032
chr8	86716052	86716259
chr8	86716594	86716614
chr8	86721411	86721650
chr8	86724651	86724700
chr8	87185281	87186739
chr8	87231585	87231648
chr8	87307687	87307716
chr8	87364333	87364456
chr8	87364579	87364658
chr8	87370512	87370588
chr8	87449449	87449465
chr8	87473538	87473560
chr8	87500174	87500201
chr8	87500214	87500546
chr8	87501252	87501274
chr8	87501319	87501434
chr8	87501654	87501813
chr8	87501881	87501945
chr8	87501966	87501999
chr8	87502422	87502581
chr8	87509516	87509540
chr8	87509583	87509613
chr8	87509774	87509797
chr8	87509998	87510025
chr8	87578729	87578771
chr8	87607125	87607166
chr8	87607189	87607379
chr8	87635708	87635916
chr8	87873458	87873661
chr8	87904751	87904766
chr8	87956729	87956885
chr8	87956904	87956918
chr8	87959609	87959823
chr8	88014999	88015015
chr8	88023539	88023558
chr8	88023654	88023740
chr8	88243701	88244168
chr8	88472678	88472698
chr8	88742530	88742688
chr8	88841466	88841493
chr8	88842026	88842279
chr8	89330432	89330657
chr8	89513052	89513130
chr8	89615778	89616025
chr8	89851845	89851889
chr8	89851932	89851991
chr8	90338964	90339039
chr8	90339055	90339066
chr8	90339105	90339272
chr8	90339284	90339309
chr8	90355598	90355787
chr8	90355991	90356003
chr8	90578707	90578817
chr8	90578844	90578857
chr8	90578870	90578913
chr8	90712773	90712785
chr8	90712800	90713410
chr8	91064196	91064247
chr8	91100927	91101003
chr8	91101202	91101267
chr8	91111254	91111314
chr8	91737784	91737831
chr8	91737923	91738034
chr8	91738069	91738087
chr8	91769947	91770157
chr8	91770193	91770232
chr8	92008296	92008529
chr8	92104389	92104403
chr8	92104425	92104476
chr8	92442246	92442285
chr8	92612017	92612028
chr8	92745417	92745567
chr8	92772284	92772560
chr8	92809002	92809044
chr8	93099384	93099532
chr8	93334968	93335007
chr8	93432334	93432375
chr8	93432423	93432512
chr8	93707228	93707305
chr8	93928366	93928379
chr8	93937890	93937904
chr8	93938048	93938077
chr8	93938410	93938476
chr8	94007640	94007960
chr8	94088361	94088373
chr8	94088444	94088501
chr8	94088555	94088659
chr8	94708807	94708874
chr8	94847730	94847975
chr8	95641297	95641589
chr8	95818222	95818289
chr8	95822535	95822574
chr8	95833426	95833678
chr8	95834017	95834131
chr8	95865846	95865924
chr8	95865998	95866034
chr8	95866057	95866107
chr8	96009048	96009075
chr8	96107446	96108218
chr8	96437496	96438578
chr8	96450327	96451032
chr8	96510863	96511294
chr8	96696327	96696408
chr8	96696425	96696448
chr8	96696611	96696673
chr8	96696735	96696749
chr8	96702862	96702947
chr8	96702967	96703016
chr8	96703030	96703058
chr8	96703079	96703107
chr8	96703118	96703276
chr8	96731121	96731359
chr8	97441785	97441806
chr8	97955319	97955658
chr8	97955690	97955702
chr8	97958500	97958629
chr8	97958644	97958669
chr8	98039302	98039724
chr8	98041364	98042156
chr8	98218058	98218232
chr8	98584403	98584496
chr8	98584517	98584586
chr8	98584599	98584748
chr8	98719162	98719334
chr8	98769425	98769471
chr8	98943094	98943145
chr8	99297731	99297755
chr8	99446820	99446850
chr8	99446861	99446884
chr8	99463073	99463104
chr8	99763303	99763598
chr8	99769109	99769325
chr8	100075227	100075719
chr8	100457649	100457663
chr8	100555639	100555735
chr8	100607237	100607248
chr8	100625577	100625726
chr8	100704130	100704158
chr8	100704173	100704196
chr8	100704389	100704429
chr8	100812641	100812737
chr8	101172150	101172161
chr8	101222837	101223203
chr8	101223231	101223287
chr8	101365737	101365927
chr8	101368633	101369235
chr8	101369359	101369444
chr8	101369765	101369809
chr8	101406448	101406474
chr8	101464339	101464351
chr8	101464389	101464509
chr8	101464577	101464602
chr8	101990297	101991133
chr8	102384340	102384351
chr8	102640252	102640397
chr8	102691463	102691480
chr8	102803811	102803913
chr8	102803962	102803998
chr8	103670013	103670081
chr8	103732614	103732910
chr8	104563072	104563246
chr8	104659481	104659658
chr8	104671554	104671982
chr8	104671998	104672223
chr8	104770470	104770494
chr8	105028894	105028961
chr8	106284785	106285170
chr8	106677390	106677430
chr8	106677536	106677547
chr8	106859028	106859290
chr8	106865240	106865267
chr8	107058563	107058612
chr8	107064218	107064278
chr8	107155228	107155322
chr8	107417838	107417862
chr8	107572867	107572932
chr8	107694605	107694644
chr8	107694668	107694694
chr8	107778152	107778171
chr8	108404514	108404558
chr8	108466744	108466763
chr8	108467144	108467260
chr8	108489604	108489689
chr8	108489708	108490155
chr8	108659696	108659730
chr8	108659750	108659835
chr8	108966066	108966209
chr8	109206996	109207024
chr8	109207450	109207470
chr8	109448263	109448334
chr8	109459420	109459830
chr8	109554644	109554791
chr8	109817065	109817698
chr8	110365847	110365903
chr8	110365916	110365957
chr8	110867753	110868601
chr8	111463910	111463926
chr8	111656388	111656432
chr8	112089797	112089812
chr8	112216917	112216929
chr8	112217169	112217275
chr8	112264090	112264182
chr8	112273879	112274113
chr8	112302336	112302358
chr8	112408353	112408393
chr8	112408537	112408705
chr8	112660125	112660667
chr8	112885862	112885904
chr8	112954151	112954186
chr8	112954253	112954555
chr8	112979935	112979946
chr8	112980183	112980218
chr8	113095081	113095415
chr8	113209054	113209358
chr8	113322876	113323267
chr8	113557008	113557036
chr8	113580140	113580193
chr8	113669449	113669476
chr8	113783080	113783131
chr8	114241494	114241517
chr8	114241635	114241698
chr8	114413334	114413432
chr8	114413492	114413508
chr8	114646378	114646390
chr8	114646401	114646423
chr8	114646444	114646460
chr8	115007580	115008191
chr8	115056030	115056196
chr8	115260591	115260654
chr8	115315273	115315351
chr8	115321163	115321559
chr8	115356823	115356878
chr8	115583234	115583297
chr8	116125724	116125896
chr8	116258789	116258917
chr8	116553454	116553485
chr8	116553513	116553818
chr8	116554141	116554368
chr8	116554459	116554567
chr8	116554588	116554654
chr8	116725682	116725840
chr8	116981107	116981124
chr8	116994962	116995179
chr8	117387849	117387876
chr8	117446841	117447217
chr8	117806933	117807021
chr8	118327056	118327176
chr8	118512797	118512971
chr8	118512982	118512996
chr8	118871368	118871384
chr8	119022059	119022155
chr8	119058438	119058847
chr8	119101915	119102731
chr8	119102745	119102836
chr8	119102858	119102870
chr8	119320006	119320079
chr8	119545234	119545289
chr8	119908432	119908745
chr8	119908841	119908854
chr8	120962795	120962812
chr8	120963127	120963219
chr8	120963239	120963293
chr8	121331163	121331174
chr8	121331322	121331347
chr8	121331412	121331423
chr8	121368752	121368808
chr8	121368820	121368925
chr8	121405609	121405983
chr8	121407520	121407865
chr8	121961119	121961245
chr8	122364466	122364585
chr8	122417658	122417686
chr8	122417903	122417917
chr8	122442345	122442568
chr8	122722401	122722507
chr8	122722558	122722569
chr8	122722667	122722682
chr8	122800457	122800815
chr8	122893846	122893942
chr8	122894182	122894201
chr8	123060217	123060264
chr8	123060411	123060491
chr8	123060514	123060609
chr8	123060627	123060677
chr8	123060694	123060715
chr8	123136330	123136389
chr8	123136409	123136562
chr8	123192117	123192163
chr8	123192180	123192213
chr8	123192709	123192720
chr8	123222246	123222257
chr8	123222333	123222367
chr8	123260337	123260438
chr8	123478202	123478219
chr8	123478243	123478330
chr8	123478343	123478359
chr8	123478373	123478407
chr8	123572061	123572279
chr8	123653422	123653467
chr8	123768853	123768891
chr8	123768914	123768925
chr8	123768963	123769240
chr8	123769748	123769972
chr8	123812174	123812194
chr8	123839807	123839824
chr8	123839853	123840014
chr8	123863299	123863326
chr8	123944682	123944714
chr8	123966484	123966504
chr8	123966517	123966528
chr8	123966662	123966675
chr8	123966712	123966738
chr8	123966753	123966767
chr8	123987163	123987195
chr8	124061587	124061599
chr8	124061613	124062090
chr8	124062102	124062357
chr8	124062371	124062384
chr8	124062400	124062416
chr8	124062765	124062914
chr8	124164702	124164713
chr8	124164729	124164776
chr8	124214451	124214914
chr8	124214928	124215004
chr8	124215019	124215062
chr8	124358212	124358334
chr8	124423088	124423115
chr8	124468698	124468769
chr8	124468809	124468839
chr8	124900413	124900487
chr8	125091850	125091883
chr8	125124613	125124668
chr8	125124712	125124736
chr8	125390201	125390212
chr8	125390227	125390403
chr8	125736572	125736669
chr8	125760152	125760180
chr8	125778206	125778237
chr8	125778255	125778304
chr8	125778332	125778347
chr8	125949648	125949850
chr8	125957828	125958102
chr8	126001715	126001763
chr8	126001839	126001871
chr8	126383442	126383467
chr8	126485276	126485321
chr8	126485356	126485549
chr8	126648982	126649020
chr8	126649086	126649105
chr8	126676764	126676800
chr8	126700922	126701689
chr8	126701702	126701792
chr8	127006332	127006542
chr8	127006554	127006602
chr8	127012588	127012657
chr8	127030985	127031005
chr8	127031382	127031394
chr8	127214837	127214929
chr8	127214960	127215017
chr8	127715258	127716382
chr8	127921849	127921879
chr8	127921921	127922190
chr8	128061540	128061607
chr8	128061641	128061667
chr8	128061747	128061788
chr8	128061808	128061852
chr8	128154305	128154402
chr8	128154417	128154428
chr8	128154465	128154490
chr8	128160919	128160933
chr8	128529981	128529995
chr8	128644665	128645050
chr8	128656846	128657148
chr8	128657172	128657376
chr8	128755163	128755179
chr8	128755243	128755261
chr8	128755408	128755432
chr8	128755545	128755560
chr8	129010352	129010380
chr8	129117820	129117884
chr8	129118440	129118876
chr8	129333857	129333880
chr8	129414836	129414847
chr8	129414962	129414973
chr8	129469543	129469633
chr8	129469782	129469854
chr8	129530133	129530217
chr8	129530258	129531007
chr8	129781311	129781628
chr8	130614893	130615209
chr8	130615259	130615309
chr8	131209285	131209689
chr8	131209709	131210096
chr8	131513841	131514130
chr8	131581785	131581816
chr8	131581828	131581858
chr8	131668649	131669106
chr8	131669319	131669340
chr9	3000022	3002383
chr9	3003212	3003701
chr9	3004023	3004256
chr9	3004554	3004785
chr9	3006382	3006953
chr9	3007232	3007286
chr9	3008502	3008617
chr9	3009300	3009634
chr9	3009708	3009954
chr9	3010865	3011088
chr9	3012753	3013068
chr9	3013079	3013097
chr9	3013147	3013428
chr9	3013954	3014399
chr9	3015291	3015441
chr9	3017017	3017197
chr9	3017836	3018099
chr9	3018113	3018124
chr9	3018160	3018194
chr9	3018312	3018719
chr9	3020678	3021147
chr9	3023347	3023364
chr9	3023399	3023839
chr9	3024014	3024691
chr9	3025476	3025994
chr9	3029548	3029850
chr9	3032069	3032784
chr9	3033716	3033969
chr9	3034367	3035397
chr9	3035736	3035754
chr9	3035832	3035875
chr9	3036034	3036083
chr9	3036173	3036363
chr9	3036675	3036923
chr9	3036999	3038279
chr9	3175924	3176229
chr9	3823192	3823269
chr9	4138988	4139000
chr9	4359864	4359875
chr9	4359888	4360120
chr9	4360192	4360240
chr9	4463078	4463132
chr9	4853742	4853991
chr9	5117099	5117388
chr9	5781092	5781480
chr9	5934703	5935487
chr9	6663770	6664012
chr9	6702499	6702661
chr9	6806378	6806522
chr9	6806560	6806621
chr9	6916798	6916852
chr9	7064521	7064533
chr9	7300701	7300942
chr9	7320572	7320665
chr9	7610796	7610825
chr9	7610912	7611137
chr9	7744792	7744837
chr9	7837186	7837209
chr9	7857696	7858166
chr9	7872996	7873011
chr9	7934812	7935246
chr9	7935263	7935301
chr9	8004457	8004488
chr9	8004541	8004885
chr9	8346796	8346939
chr9	8360933	8360950
chr9	8783037	8783929
chr9	8783952	8783988
chr9	9326544	9326584
chr9	9326596	9326909
chr9	9468631	9468674
chr9	9544708	9545205
chr9	10579898	10579937
chr9	10733265	10733301
chr9	11218268	11218315
chr9	11416751	11417208
chr9	11499047	11499376
chr9	11605368	11605380
chr9	11812669	11812852
chr9	11813386	11813413
chr9	11813464	11813771
chr9	11813794	11813858
chr9	12409176	12409210
chr9	12409258	12409282
chr9	12409315	12409370
chr9	12409480	12409503
chr9	12661117	12661153
chr9	12740041	12740635
chr9	13473490	13474157
chr9	13502906	13503021
chr9	14013020	14013084
chr9	14080765	14080813
chr9	14126190	14126220
chr9	14551127	14551385
chr9	14834833	14834865
chr9	14839892	14840484
chr9	15006494	15007059
chr9	15007107	15007148
chr9	15038435	15039153
chr9	15110616	15110642
chr9	15377617	15377721
chr9	15520836	15520847
chr9	15520949	15521197
chr9	15734567	15734633
chr9	15816681	15816693
chr9	15816896	15816940
chr9	17000915	17000932
chr9	17001200	17001324
chr9	17255930	17256012
chr9	17309713	17309778
chr9	17448083	17448099
chr9	17448354	17448391
chr9	17559938	17560146
chr9	17660831	17660844
chr9	17660855	17660952
chr9	17813969	17813998
chr9	17893139	17893173
chr9	17893316	17893339
chr9	17893431	17893476
chr9	17893496	17893561
chr9	17893596	17893628
chr9	17996200	17996446
chr9	18216949	18217041
chr9	18264654	18264923
chr9	18964338	18964990
chr9	19071817	19071888
chr9	19354217	19354297
chr9	19379724	19379736
chr9	19379753	19379827
chr9	19379875	19379962
chr9	19380025	19380073
chr9	19380101	19380114
chr9	19612080	19612237
chr9	19762783	19763002
chr9	19763024	19763038
chr9	19800404	19800448
chr9	20126371	20126401
chr9	20126420	20126544
chr9	20337233	20337259
chr9	20337375	20337476
chr9	20757291	20757332
chr9	20820346	20820553
chr9	20820578	20820630
chr9	20877943	20877988
chr9	21420417	21420441
chr9	21420597	21420631
chr9	21433180	21433204
chr9	21528028	21528048
chr9	21528059	21528110
chr9	21662273	21662301
chr9	21825857	21826750
chr9	22272804	22272867
chr9	22272893	22272909
chr9	22272926	22272941
chr9	23088250	23088727
chr9	23352210	23353156
chr9	23488888	23489056
chr9	23489092	23489111
chr9	23787010	23787082
chr9	23855012	23855293
chr9	23855307	23855334
chr9	23951926	23953363
chr9	24071435	24071460
chr9	24071482	24071537
chr9	25043893	25043998
chr9	25059704	25059939
chr9	25059961	25059976
chr9	25059997	25060483
chr9	25227927	25228134
chr9	25251455	25251765
chr9	25565899	25566368
chr9	25971917	25971965
chr9	26154037	26154052
chr9	26200414	26200442
chr9	26200453	26200576
chr9	26214445	26215238
chr9	26215260	26215298
chr9	26215324	26215671
chr9	26317620	26317698
chr9	26828103	26828122
chr9	27088107	27088119
chr9	27088178	27088254
chr9	28706412	28706516
chr9	29291586	29291622
chr9	29292075	29292087
chr9	29635994	29636048
chr9	30350305	30350422
chr9	30667416	30667450
chr9	30667535	30667596
chr9	30667639	30667694
chr9	30679547	30680090
chr9	30767814	30767920
chr9	30825803	30825824
chr9	30825868	30825897
chr9	31019223	31019265
chr9	31019289	31019312
chr9	31019348	31019734
chr9	31283508	31283531
chr9	31388188	31388524
chr9	31575355	31575366
chr9	32094369	32094386
chr9	32094397	32094434
chr9	32094452	32094520
chr9	32094580	32094798
chr9	32323307	32323592
chr9	32348988	32349000
chr9	32417086	32417100
chr9	32481555	32481592
chr9	32481607	32481683
chr9	32481736	32481786
chr9	32503239	32503263
chr9	32503306	32503348
chr9	32503459	32503548
chr9	32503585	32503651
chr9	32848378	32849800
chr9	33199274	33199536
chr9	33714996	33715018
chr9	33715077	33715104
chr9	33715150	33715708
chr9	33726191	33726255
chr9	33726324	33726351
chr9	34924503	34924589
chr9	34924738	34924755
chr9	35007397	35007420
chr9	35580737	35581225
chr9	35694210	35694596
chr9	35694634	35694673
chr9	35694694	35694717
chr9	35827450	35827476
chr9	36207674	36208021
chr9	36299128	36299161
chr9	36410598	36410904
chr9	36410924	36410935
chr9	36466189	36467498
chr9	37695421	37695605
chr9	38048518	38049080
chr9	38647401	38648182
chr9	38704247	38704733
chr9	39207964	39208076
chr9	39251658	39251685
chr9	39339000	39339317
chr9	39871980	39872050
chr9	40191077	40191109
chr9	40191143	40191213
chr9	40191224	40191237
chr9	40476432	40476474
chr9	40476743	40476788
chr9	40563225	40563666
chr9	40609317	40609373
chr9	40609393	40609652
chr9	40860424	40860459
chr9	41021919	41021996
chr9	41090365	41090446
chr9	41718725	41718745
chr9	41719558	41719599
chr9	42427345	42427706
chr9	42427772	42427815
chr9	42826762	42827670
chr9	42914159	42914178
chr9	42914198	42914254
chr9	43713538	43713554
chr9	43713566	43713621
chr9	44094915	44094936
chr9	44094953	44094998
chr9	44307235	44307250
chr9	44413391	44413457
chr9	44542280	44542404
chr9	44542431	44542449
chr9	44689234	44689308
chr9	44689349	44689933
chr9	45064724	45064983
chr9	45423111	45423136
chr9	45560899	45561004
chr9	45820947	45821020
chr9	45864846	45865246
chr9	45886013	45886032
chr9	46200467	46200594
chr9	46200632	46200667
chr9	46200679	46200714
chr9	46772849	46772892
chr9	46811048	46811059
chr9	46957992	46958136
chr9	46958203	46958265
chr9	47263610	47263731
chr9	47306967	47307051
chr9	47338145	47338160
chr9	47338320	47338395
chr9	47338481	47338505
chr9	47338520	47338606
chr9	47338666	47338693
chr9	48025548	48025978
chr9	48110431	48110447
chr9	48123354	48123381
chr9	48123461	48123624
chr9	48123714	48123790
chr9	48123829	48123866
chr9	48382792	48382855
chr9	49134174	49134513
chr9	49752945	49752982
chr9	49753170	49753250
chr9	49760677	49760741
chr9	49760755	49760811
chr9	49760846	49760859
chr9	50092176	50092600
chr9	50166317	50166368
chr9	50166385	50166401
chr9	50166420	50166453
chr9	50622929	50623183
chr9	50623257	50623335
chr9	50640942	50641468
chr9	50665050	50665075
chr9	50817176	50817299
chr9	51002909	51002946
chr9	51236920	51236943
chr9	51236958	51237038
chr9	51378710	51378983
chr9	51843542	51843781
chr9	51843793	51844258
chr9	51844342	51844442
chr9	51855993	51856025
chr9	51856066	51856096
chr9	52503559	52503623
chr9	52687264	52687598
chr9	52800753	52801046
chr9	52822022	52822130
chr9	53475416	53475562
chr9	53475607	53475634
chr9	53475646	53475679
chr9	53866835	53866871
chr9	54204985	54205619
chr9	54711478	54711524
chr9	54711561	54711615
chr9	55056646	55057064
chr9	55143463	55143542
chr9	55359436	55359902
chr9	55359951	55360056
chr9	55992032	55992084
chr9	56285186	56285213
chr9	56374600	56374720
chr9	56374794	56374819
chr9	56645145	56645192
chr9	56645226	56645254
chr9	56924206	56924234
chr9	56924289	56924401
chr9	56924431	56924722
chr9	56924855	56924900
chr9	57052020	57052096
chr9	57052109	57052145
chr9	57109908	57109927
chr9	57110355	57110371
chr9	57110395	57110411
chr9	57369016	57369053
chr9	57369285	57369535
chr9	57369613	57369668
chr9	57493078	57493112
chr9	57493214	57493253
chr9	57493265	57493278
chr9	57493290	57493304
chr9	57493316	57493339
chr9	57493353	57493364
chr9	57493449	57493466
chr9	57615934	57615968
chr9	57615987	57615998
chr9	57616063	57616075
chr9	57870159	57870500
chr9	58009180	58009265
chr9	58050787	58050812
chr9	58095452	58095470
chr9	58161002	58161066
chr9	58429824	58430209
chr9	58430280	58430344
chr9	58910288	58910342
chr9	58910466	58910528
chr9	59026797	59027230
chr9	59272311	59272373
chr9	59334409	59334562
chr9	59335150	59335297
chr9	59335379	59335393
chr9	59504526	59504561
chr9	59599101	59599124
chr9	59804092	59804238
chr9	60276084	60276103
chr9	60276190	60276210
chr9	60276258	60276328
chr9	60471291	60471573
chr9	60504731	60504800
chr9	60504966	60505470
chr9	61328945	61329097
chr9	61615496	61615791
chr9	61794089	61794169
chr9	61970231	61970456
chr9	62191206	62191432
chr9	62191454	62191466
chr9	62344728	62344740
chr9	62456308	62456342
chr9	62456536	62456550
chr9	62828142	62828153
chr9	62873793	62874224
chr9	62956830	62956883
chr9	62956922	62957247
chr9	63323885	63324225
chr9	63403825	63403970
chr9	63450397	63450547
chr9	63605504	63605526
chr9	63605569	63606261
chr9	63775730	63775766
chr9	63775786	63775807
chr9	63869969	63870031
chr9	63870193	63870351
chr9	63870725	63870820
chr9	63914613	63914632
chr9	63932569	63932652
chr9	63933199	63933211
chr9	64026330	64026369
chr9	64026405	64026425
chr9	64584944	64584962
chr9	64585017	64585028
chr9	64585224	64585384
chr9	64585435	64585474
chr9	64585875	64585898
chr9	64586207	64586248
chr9	64615645	64615660
chr9	64808627	64808671
chr9	64808702	64808713
chr9	65043829	65043902
chr9	65044405	65044426
chr9	65049037	65049236
chr9	65049403	65049430
chr9	65062635	65062647
chr9	65062690	65063003
chr9	65136626	65136640
chr9	65192910	65192923
chr9	65476227	65476281
chr9	65919371	65919394
chr9	66198240	66198252
chr9	66198266	66198284
chr9	66440971	66440983
chr9	66441015	66441029
chr9	66441107	66441151
chr9	66486913	66487000
chr9	66725540	66725696
chr9	66891710	66891773
chr9	66896872	66896933
chr9	66897053	66897085
chr9	66905904	66905921
chr9	66906034	66906045
chr9	67287914	67288000
chr9	67288448	67288646
chr9	67288753	67289189
chr9	67419603	67419640
chr9	67509003	67509022
chr9	67509056	67509075
chr9	67653564	67653600
chr9	67653681	67653768
chr9	68864038	68864427
chr9	69137487	69137554
chr9	69137738	69137831
chr9	69138049	69138074
chr9	69242729	69242870
chr9	69301523	69301564
chr9	69301578	69301619
chr9	69380923	69381046
chr9	69837290	69837557
chr9	69837612	69837623
chr9	70055376	70055415
chr9	70313626	70313693
chr9	70350988	70351183
chr9	70402453	70402526
chr9	70402601	70402623
chr9	70526655	70526794
chr9	70653984	70654048
chr9	70682988	70683076
chr9	70760541	70760834
chr9	70879137	70879181
chr9	71043873	71044528
chr9	71235051	71235118
chr9	71407422	71407437
chr9	71529998	71530562
chr9	71818857	71818909
chr9	71818927	71819859
chr9	71980818	71980848
chr9	72510079	72510102
chr9	72510147	72510220
chr9	72510333	72510437
chr9	72766984	72767004
chr9	72767016	72767059
chr9	73083629	73084162
chr9	73415703	73415726
chr9	73672592	73672923
chr9	73891282	73891461
chr9	73965376	73965490
chr9	74261562	74261659
chr9	74263902	74264174
chr9	74616189	74616231
chr9	74930701	74930715
chr9	75161082	75161123
chr9	75257200	75257215
chr9	75257229	75257248
chr9	75257452	75257506
chr9	75257574	75258005
chr9	75258074	75258106
chr9	75374191	75374233
chr9	75404068	75404129
chr9	75656150	75656238
chr9	75772050	75772395
chr9	76260090	76260156
chr9	77380366	77380455
chr9	77380472	77380553
chr9	77380575	77380591
chr9	77380605	77380644
chr9	77380658	77380673
chr9	77488357	77488425
chr9	77500450	77501071
chr9	77568652	77568975
chr9	77602192	77602320
chr9	77665361	77665449
chr9	77758336	77758353
chr9	77758366	77758801
chr9	77780834	77781147
chr9	77907816	77907830
chr9	78159826	78159943
chr9	78160010	78160039
chr9	78329477	78329768
chr9	78329783	78329831
chr9	78564815	78564853
chr9	78736797	78737896
chr9	78738043	78738066
chr9	79102713	79102743
chr9	79102754	79103171
chr9	79250535	79250585
chr9	79250828	79250995
chr9	79641156	79641174
chr9	79660159	79660196
chr9	79750548	79750567
chr9	79751098	79751113
chr9	79839012	79839040
chr9	79839069	79839917
chr9	80012715	80012757
chr9	80417013	80417219
chr9	80616846	80617019
chr9	80850083	80850162
chr9	80850378	80851724
chr9	81118731	81118816
chr9	81326392	81326704
chr9	82251906	82252372
chr9	82458633	82458923
chr9	82458934	82458975
chr9	82461862	82461966
chr9	82574499	82574513
chr9	82574620	82574633
chr9	82574648	82574664
chr9	82628127	82628140
chr9	82628153	82628179
chr9	82663934	82663986
chr9	82664084	82664097
chr9	82664135	82664179
chr9	82664193	82664416
chr9	82868874	82869004
chr9	82869062	82869116
chr9	82869174	82869431
chr9	82984009	82984478
chr9	83406996	83407119
chr9	83410313	83410455
chr9	83551626	83551685
chr9	83581626	83581643
chr9	83581768	83581791
chr9	83581842	83582405
chr9	83932991	83933021
chr9	83933072	83933246
chr9	84864140	84864579
chr9	84965741	84965831
chr9	85065077	85065346
chr9	85643971	85644030
chr9	85644049	85644069
chr9	85736387	85736426
chr9	86182739	86182771
chr9	86838503	86838587
chr9	86861989	86862016
chr9	87028247	87028264
chr9	87056789	87056900
chr9	87526345	87526460
chr9	87565960	87566523
chr9	87733686	87733703
chr9	87733930	87735048
chr9	87991230	87991387
chr9	88300495	88300513
chr9	88376893	88377936
chr9	88417760	88417773
chr9	88417802	88417836
chr9	88447979	88448000
chr9	88448069	88448154
chr9	88902925	88902941
chr9	88903008	88903119
chr9	89527687	89527710
chr9	89527982	89528031
chr9	90009174	90009416
chr9	90822168	90822237
chr9	90833443	90833467
chr9	92145077	92145436
chr9	92347247	92348114
chr9	92514492	92514569
chr9	93180383	93180407
chr9	93180484	93180667
chr9	93583541	93583589
chr9	93812088	93812856
chr9	94118849	94118999
chr9	94438375	94438407
chr9	94438438	94438557
chr9	94542523	94542621
chr9	94542676	94542712
chr9	94552573	94552631
chr9	94552743	94552794
chr9	94770521	94770581
chr9	94821619	94821663
chr9	94821682	94821699
chr9	94821714	94821807
chr9	94821821	94821866
chr9	94821935	94821959
chr9	95412345	95412387
chr9	95726738	95727320
chr9	95854560	95854623
chr9	96264885	96264922
chr9	96264950	96265005
chr9	96344673	96344742
chr9	96653362	96653463
chr9	96934622	96934759
chr9	96934778	96934838
chr9	96950363	96950431
chr9	96950445	96950461
chr9	97018228	97018279
chr9	97052293	97052363
chr9	97139733	97139747
chr9	97139788	97139846
chr9	97601446	97601758
chr9	98066829	98067285
chr9	98067296	98067321
chr9	98150648	98151510
chr9	98151521	98151570
chr9	98151621	98151651
chr9	98151699	98152153
chr9	98314461	98314890
chr9	98588972	98589056
chr9	99009526	99009594
chr9	99341036	99341047
chr9	99341102	99341511
chr9	99341530	99341606
chr9	99342095	99342149
chr9	99342174	99342188
chr9	99342251	99342271
chr9	99342369	99342389
chr9	99604562	99604706
chr9	99606157	99606325
chr9	99606340	99606363
chr9	99760639	99760743
chr9	99794194	99794511
chr9	100446613	100446670
chr9	100515767	100515790
chr9	100543494	100543539
chr9	100727989	100728035
chr9	100888414	100888440
chr9	100978174	100978412
chr9	100999592	101000292
chr9	101065163	101065192
chr9	101065226	101065246
chr9	101154148	101154159
chr9	101154371	101154416
chr9	101289744	101289755
chr9	101329988	101330908
chr9	101462422	101462543
chr9	101858393	101858407
chr9	102030242	102030281
chr9	102373297	102373753
chr9	102619769	102620514
chr9	102681912	102682135
chr9	102815868	102815919
chr9	102845783	102845807
chr9	102931176	102931234
chr9	103010897	103011186
chr9	103011223	103011335
chr9	103011346	103011361
chr9	103132550	103132657
chr9	103572969	103573015
chr9	103573459	103573472
chr9	104165110	104165266
chr9	104451014	104451042
chr9	104481991	104482288
chr9	104534652	104534690
chr9	105078594	105078815
chr9	105236315	105236851
chr9	105236876	105236958
chr9	105236971	105237088
chr9	105344105	105344532
chr9	105397546	105397557
chr9	105608980	105609401
chr9	105612591	105612839
chr9	106004955	106004982
chr9	106005004	106005021
chr9	106005231	106005289
chr9	106014154	106014743
chr9	106060365	106060377
chr9	106073238	106073282
chr9	106331794	106331957
chr9	106530694	106530709
chr9	106587832	106588437
chr9	106588470	106588486
chr9	106691564	106691619
chr9	107006986	107007017
chr9	107036320	107036401
chr9	107036422	107036508
chr9	107036521	107036633
chr9	107036659	107036696
chr9	107210070	107210234
chr9	107432140	107432425
chr9	107514924	107514973
chr9	107515114	107515125
chr9	107750107	107750170
chr9	107768210	107768411
chr9	108036443	108037207
chr9	108165947	108166018
chr9	108166174	108166188
chr9	108167160	108167270
chr9	108190212	108190296
chr9	108208722	108208960
chr9	108209028	108209313
chr9	108241509	108241650
chr9	108241700	108241837
chr9	108241854	108241874
chr9	108363057	108363105
chr9	108393097	108393114
chr9	108393130	108393144
chr9	108551319	108551406
chr9	108551686	108551789
chr9	108566797	108566970
chr9	108922374	108923053
chr9	108923086	108923120
chr9	108923141	108923185
chr9	108923358	108923467
chr9	108923491	108923511
chr9	108923574	108923593
chr9	108923637	108923773
chr9	108923795	108923814
chr9	109745907	109746258
chr9	109833860	109833885
chr9	109834263	109834325
chr9	109834416	109834553
chr9	110211491	110211674
chr9	110674581	110674674
chr9	110782614	110782789
chr9	110782802	110782815
chr9	111550748	111550768
chr9	111550834	111551427
chr9	111707967	111707979
chr9	111707999	111708378
chr9	112986338	112986351
chr9	112986430	112986449
chr9	113068137	113068155
chr9	113068352	113068379
chr9	113321788	113322093
chr9	113906338	113906351
chr9	113906365	113906748
chr9	114327650	114327723
chr9	114423262	114423291
chr9	114580527	114580611
chr9	115070115	115070176
chr9	115219208	115219231
chr9	115219314	115219331
chr9	115219390	115219460
chr9	115219535	115219557
chr9	115309294	115309637
chr9	115393219	115393243
chr9	115450874	115450892
chr9	115469089	115469104
chr9	115680520	115681045
chr9	115817839	115817850
chr9	115951644	115951792
chr9	116084036	116084176
chr9	116084207	116084274
chr9	116525567	116525586
chr9	116525636	116525655
chr9	116749185	116749206
chr9	116749297	116749347
chr9	116749369	116749387
chr9	117270319	117270331
chr9	117280183	117280194
chr9	117280451	117280482
chr9	117699085	117699342
chr9	117709837	117709851
chr9	117709865	117710208
chr9	117920074	117920344
chr9	117920360	117920372
chr9	118089583	118089820
chr9	118089856	118089870
chr9	118141966	118141980
chr9	118142121	118142152
chr9	118142191	118142308
chr9	118310528	118310704
chr9	118349195	118349224
chr9	118351525	118351541
chr9	118351561	118351582
chr9	118513838	118513879
chr9	118707056	118707077
chr9	118711985	118712001
chr9	118712694	118712741
chr9	119103199	119103247
chr9	119130626	119131273
chr9	119719789	119720001
chr9	119720069	119720080
chr9	119720102	119720140
chr9	119760074	119760089
chr9	119892186	119892412
chr9	119892633	119892698
chr9	119911385	119911501
chr9	119946598	119946630
chr9	120017004	120017021
chr9	120017780	120017806
chr9	120036623	120036672
chr9	120051733	120051760
chr9	120051861	120052532
chr9	120052604	120052643
chr9	120147005	120147516
chr9	120201225	120201319
chr9	120203360	120203376
chr9	120203442	120203463
chr9	120203567	120203581
chr9	120246079	120246099
chr9	120486689	120486717
chr9	120560990	120561003
chr9	120561026	120561046
chr9	120561092	120561129
chr9	120561172	120561224
chr9	120637364	120637781
chr9	120998856	120998896
chr9	121014130	121014156
chr9	121606379	121606405
chr9	121627113	121627198
chr9	121627222	121627299
chr9	121628299	121628329
chr9	121766507	121766518
chr9	121766590	121766840
chr9	121767531	121767601
chr9	121838621	121839639
chr9	121839689	121840541
chr9	121840601	121840791
chr9	121862261	121862273
chr9	121862341	121862413
chr9	121863131	121863320
chr9	121977297	121977309
chr9	121977335	121977736
chr9	122930766	122930801
chr9	123438653	123438669
chr9	123753947	123753977
chr9	123760892	123760960
chr9	123760986	123761163
chr9	123782059	123782132
chr9	123782205	123782327
chr9	123782367	123782380
chr9	123782402	123782467
chr9	123832423	123832566
chr9	123832597	123832715
chr9	123833397	123834440
chr9	123834479	123834496
chr9	123841120	123841139
chr9	123841193	123841565
chr9	123841761	123841855
chr9	123842967	123844222
chr9	123844236	123844476
chr9	123844497	123844518
chr9	123844572	123844707
chr9	123844722	123844740
chr9	123844783	123844802
chr9	124047254	124047812
chr10	3134225	3134238
chr10	3196836	3197455
chr10	3197491	3197724
chr10	3946794	3947035
chr10	3983720	3983807
chr10	4264562	4264901
chr10	4265542	4265577
chr10	4476987	4477196
chr10	4624383	4624415
chr10	4624474	4624486
chr10	4956999	4957749
chr10	5434180	5434204
chr10	5434240	5435070
chr10	5616023	5616363
chr10	5795235	5795280
chr10	5795396	5795414
chr10	5847434	5847447
chr10	5847480	5847523
chr10	5914127	5914179
chr10	5914312	5914346
chr10	5958899	5958981
chr10	5959097	5959318
chr10	5959429	5959524
chr10	5959590	5959609
chr10	5959685	5959847
chr10	6104687	6104699
chr10	6104793	6104983
chr10	6105017	6105047
chr10	6290959	6290998
chr10	6399568	6399604
chr10	7229426	7230392
chr10	7231583	7231647
chr10	7232599	7233367
chr10	7233569	7233938
chr10	7234492	7235160
chr10	7236151	7236750
chr10	7236779	7237001
chr10	7494067	7494400
chr10	7622464	7622702
chr10	8039508	8039524
chr10	8039548	8039565
chr10	8039579	8039592
chr10	8100978	8101032
chr10	8101044	8101072
chr10	8173778	8173794
chr10	8173808	8174548
chr10	8266541	8266616
chr10	8266630	8266707
chr10	8266730	8266772
chr10	8415579	8415632
chr10	8605801	8605995
chr10	8881600	8881617
chr10	8881640	8881658
chr10	8881680	8881744
chr10	8915121	8915359
chr10	9101980	9102494
chr10	9301165	9301182
chr10	9316930	9317129
chr10	9573174	9573217
chr10	9573234	9573394
chr10	9573534	9573592
chr10	9573632	9573724
chr10	9575043	9575063
chr10	9706997	9707244
chr10	9711597	9711630
chr10	9711689	9711962
chr10	9866831	9867008
chr10	10055061	10055404
chr10	10387036	10387341
chr10	10387369	10387389
chr10	10695490	10695549
chr10	11000663	11000909
chr10	11000924	11000952
chr10	11000977	11001079
chr10	11001094	11001157
chr10	11063321	11063373
chr10	11063400	11063452
chr10	11070409	11070603
chr10	11300224	11300251
chr10	11513904	11513915
chr10	11514212	11514324
chr10	11736142	11736466
chr10	11793212	11793314
chr10	12589042	12589068
chr10	12589165	12589212
chr10	12642556	12642634
chr10	12721725	12721821
chr10	12848436	12848513
chr10	13272884	13272911
chr10	13613036	13613048
chr10	13613059	13613534
chr10	13684472	13684487
chr10	13684681	13685070
chr10	14912718	14912807
chr10	15062085	15062101
chr10	15062156	15062472
chr10	15401761	15401784
chr10	15494653	15494746
chr10	15500666	15500686
chr10	15773499	15773591
chr10	15886222	15886302
chr10	15886314	15886358
chr10	16497651	16497669
chr10	16497680	16497751
chr10	16540379	16540620
chr10	16665714	16665725
chr10	17029903	17029945
chr10	17042889	17043085
chr10	17442930	17443283
chr10	17444428	17444452
chr10	17667855	17667893
chr10	17775614	17775634
chr10	17803688	17803699
chr10	18564823	18565059
chr10	19234346	19234688
chr10	19234846	19234937
chr10	19234961	19234995
chr10	19249185	19249485
chr10	19425004	19425505
chr10	19705063	19705146
chr10	19705232	19705320
chr10	20031875	20031895
chr10	20031929	20032039
chr10	20032064	20032143
chr10	20032211	20032359
chr10	20595345	20595641
chr10	20765984	20766177
chr10	21097182	21097204
chr10	21680162	21680183
chr10	21714101	21714692
chr10	22013171	22013206
chr10	22309553	22310082
chr10	22310282	22310327
chr10	22310344	22310366
chr10	22450945	22450985
chr10	22450997	22451143
chr10	22451180	22451278
chr10	22451306	22451338
chr10	22451501	22451518
chr10	22451546	22451566
chr10	22455152	22455163
chr10	22522600	22522618
chr10	22523216	22523425
chr10	22661803	22661836
chr10	22662086	22662125
chr10	22994383	22994613
chr10	22994780	22994993
chr10	23201049	23201165
chr10	23340882	23341310
chr10	23506748	23506785
chr10	23506801	23506834
chr10	23616865	23616909
chr10	23708323	23708551
chr10	23807892	23807908
chr10	23808308	23808368
chr10	24315226	24315908
chr10	24320544	24320813
chr10	24558451	24558541
chr10	24589685	24589738
chr10	24599011	24599102
chr10	24599173	24599188
chr10	24599218	24599287
chr10	24884584	24884637
chr10	25016833	25016860
chr10	25016884	25016903
chr10	25079416	25079911
chr10	25659398	25659683
chr10	25662450	25662695
chr10	25888753	25888790
chr10	26653583	26653789
chr10	26809470	26809521
chr10	26809532	26809669
chr10	27535747	27535834
chr10	27763498	27763593
chr10	28627462	28627479
chr10	28963183	28963284
chr10	28963307	28963321
chr10	29339651	29339788
chr10	29517753	29517860
chr10	29935956	29936837
chr10	30320915	30320963
chr10	30993769	30993829
chr10	31387522	31387554
chr10	31387580	31388004
chr10	31392587	31392877
chr10	31958888	31958914
chr10	32057578	32057615
chr10	32691870	32692276
chr10	32803457	32803471
chr10	32803520	32803812
chr10	33228838	33228878
chr10	33298180	33298354
chr10	33381269	33381441
chr10	34074204	34074251
chr10	34154439	34155143
chr10	34388589	34388785
chr10	34388800	34388840
chr10	34413713	34413746
chr10	34612122	34612135
chr10	35030071	35030609
chr10	35030659	35030688
chr10	35071073	35071159
chr10	35071194	35071234
chr10	35071245	35071364
chr10	35154138	35154156
chr10	35241286	35241604
chr10	35587825	35587860
chr10	35587906	35588156
chr10	35945008	35945021
chr10	36364616	36364694
chr10	36568882	36568900
chr10	36637827	36637876
chr10	36856820	36856882
chr10	36983539	36983610
chr10	37297290	37297318
chr10	37297452	37297592
chr10	37427919	37427933
chr10	37427947	37427999
chr10	37428020	37428036
chr10	37428049	37428272
chr10	38564166	38564183
chr10	38620148	38620164
chr10	38652520	38653306
chr10	38676776	38676984
chr10	38677076	38677121
chr10	39451190	39451645
chr10	39451748	39451774
chr10	39451791	39451946
chr10	39639842	39639901
chr10	39978306	39978389
chr10	39978429	39978467
chr10	40018988	40019048
chr10	40021841	40021873
chr10	40069273	40069334
chr10	40069446	40069490
chr10	40269329	40269340
chr10	40366547	40366647
chr10	40366677	40366735
chr10	40603464	40603500
chr10	41028883	41028903
chr10	41028954	41029494
chr10	41238921	41239057
chr10	41239210	41239318
chr10	41468918	41468973
chr10	41671911	41671928
chr10	41672018	41672348
chr10	41672676	41672953
chr10	41824817	41825206
chr10	41825223	41825269
chr10	41857073	41857104
chr10	41857210	41857450
chr10	41857505	41857517
chr10	41996328	41996641
chr10	41996711	41996733
chr10	42094739	42095405
chr10	42182735	42182749
chr10	42182764	42183284
chr10	42481213	42481229
chr10	42572514	42572525
chr10	42572611	42572643
chr10	42572662	42572777
chr10	42718555	42718602
chr10	42718618	42718689
chr10	42718705	42718760
chr10	42903053	42903111
chr10	43170485	43170496
chr10	43170525	43170594
chr10	43260503	43260542
chr10	43260729	43260765
chr10	43260960	43260986
chr10	43261032	43261103
chr10	43282428	43282977
chr10	43298915	43298938
chr10	43298971	43299007
chr10	43299054	43299100
chr10	43700918	43701074
chr10	43701086	43701101
chr10	43761555	43761577
chr10	43761588	43761604
chr10	43761620	43761643
chr10	44311165	44311196
chr10	44311309	44311341
chr10	44625590	44626172
chr10	44626205	44626238
chr10	44835854	44836425
chr10	45115383	45115577
chr10	45115598	45115626
chr10	45115752	45115781
chr10	45407921	45407980
chr10	45407991	45408003
chr10	45558895	45558984
chr10	45559007	45559048
chr10	45559087	45559185
chr10	45601657	45601743
chr10	46100046	46100380
chr10	46102824	46102922
chr10	46306234	46307339
chr10	46423231	46423334
chr10	46506047	46506074
chr10	47158170	47158955
chr10	47951774	47951874
chr10	48010732	48010764
chr10	48108338	48108497
chr10	48451538	48451611
chr10	48451726	48451819
chr10	48451931	48452068
chr10	48551377	48551950
chr10	48665538	48665555
chr10	48667292	48667376
chr10	48667434	48667447
chr10	48989936	48989951
chr10	49472949	49473258
chr10	49574414	49574491
chr10	49689769	49689890
chr10	49829036	49829386
chr10	50754191	50755082
chr10	50948723	50949001
chr10	51302255	51302280
chr10	51464083	51464363
chr10	51718619	51718641
chr10	52062753	52063227
chr10	52137273	52137312
chr10	52222515	52222587
chr10	52667375	52667493
chr10	52971634	52971665
chr10	53044430	53044446
chr10	53386603	53386615
chr10	53386626	53386670
chr10	53619572	53620014
chr10	53795533	53795649
chr10	53863834	53863926
chr10	53868001	53868454
chr10	53952626	53952747
chr10	54118634	54118670
chr10	54628155	54628179
chr10	55223805	55224522
chr10	55297575	55297619
chr10	55300673	55300859
chr10	55354661	55354799
chr10	55355439	55355710
chr10	55355728	55355741
chr10	55614706	55614786
chr10	55705779	55705800
chr10	55705813	55706177
chr10	56749034	56749056
chr10	56770333	56770415
chr10	57486567	57486998
chr10	57514310	57514326
chr10	57514484	57514773
chr10	57684237	57684857
chr10	57687865	57688116
chr10	57695178	57695444
chr10	57696015	57696759
chr10	57701336	57701379
chr10	57701752	57701799
chr10	57701834	57702476
chr10	58223390	58224163
chr10	58226944	58226975
chr10	58497283	58497327
chr10	58684164	58684193
chr10	58684249	58684359
chr10	58684376	58684839
chr10	58706000	58706067
chr10	58706088	58706205
chr10	58785925	58786233
chr10	58786249	58786418
chr10	58926930	58926943
chr10	58927039	58927134
chr10	58927168	58927320
chr10	59164985	59165029
chr10	59165340	59165546
chr10	59414159	59414790
chr10	59465818	59465929
chr10	59630941	59630961
chr10	59740460	59740712
chr10	59740727	59740740
chr10	59939667	59939894
chr10	60215575	60215626
chr10	60215721	60215761
chr10	60294387	60294401
chr10	60379459	60379499
chr10	60379692	60379716
chr10	60609566	60609637
chr10	60609836	60609916
chr10	60610164	60610493
chr10	60846022	60846044
chr10	61051679	61051739
chr10	61051854	61051909
chr10	61051946	61052209
chr10	61052240	61052264
chr10	61052326	61052340
chr10	61142876	61143119
chr10	61143212	61143231
chr10	61143257	61143337
chr10	61322685	61322881
chr10	61535678	61535899
chr10	61721219	61721293
chr10	61949519	61949535
chr10	62255062	62255093
chr10	62255191	62255344
chr10	62486434	62486471
chr10	62525488	62525510
chr10	62801631	62801643
chr10	62892214	62892419
chr10	62892433	62892557
chr10	62921049	62921072
chr10	63056002	63056303
chr10	63126091	63126386
chr10	63186505	63187149
chr10	63242769	63242845
chr10	63518335	63518419
chr10	63747111	63747549
chr10	64018615	64018629
chr10	64175376	64175614
chr10	64560428	64560488
chr10	64852021	64852484
chr10	65037912	65038071
chr10	65363987	65364127
chr10	65401131	65401562
chr10	65535628	65535682
chr10	65563423	65563461
chr10	65931316	65931339
chr10	65931525	65931561
chr10	65957696	65957999
chr10	65974450	65974469
chr10	65974825	65974869
chr10	66152111	66152175
chr10	66465663	66465738
chr10	66748127	66748203
chr10	67405799	67405816
chr10	67405844	67405869
chr10	67405884	67405897
chr10	67687771	67688437
chr10	67738970	67738996
chr10	67838174	67838189
chr10	67838231	67838243
chr10	67838275	67838535
chr10	67838546	67838708
chr10	68121581	68121597
chr10	68675058	68675070
chr10	68825438	68825614
chr10	68914911	68915080
chr10	68953660	68953689
chr10	68953751	68953769
chr10	68953787	68953802
chr10	68953860	68953883
chr10	69657972	69658010
chr10	69685097	69685247
chr10	70353962	70353982
chr10	70359900	70359977
chr10	70359996	70360125
chr10	70395454	70396004
chr10	70614478	70614498
chr10	70614509	70614521
chr10	70623305	70623323
chr10	71287455	71287496
chr10	71304019	71304056
chr10	71317889	71317978
chr10	71470750	71470803
chr10	71924262	71924432
chr10	72312806	72312850
chr10	72313006	72313035
chr10	72757272	72757595
chr10	72835307	72835382
chr10	72906092	72906127
chr10	72906145	72906160
chr10	73064716	73064779
chr10	73064826	73064838
chr10	73318201	73318294
chr10	73344852	73344880
chr10	73458565	73458800
chr10	74118410	74118441
chr10	74231047	74231263
chr10	74233953	74233993
chr10	74781004	74781056
chr10	74842258	74842326
chr10	74882048	74882178
chr10	74979841	74979857
chr10	75322714	75322763
chr10	75322808	75322824
chr10	75322888	75322943
chr10	75322995	75323019
chr10	75426836	75426866
chr10	75444243	75444262
chr10	75444393	75444417
chr10	75444439	75444489
chr10	75444515	75444574
chr10	75789195	75789215
chr10	75793389	75793431
chr10	75793443	75793966
chr10	75905216	75905339
chr10	76033054	76033085
chr10	76644125	76644136
chr10	76673166	76673205
chr10	76880956	76881006
chr10	77044440	77044452
chr10	77069180	77069314
chr10	77069420	77069498
chr10	77594772	77594785
chr10	77594805	77595122
chr10	77875761	77875783
chr10	77877707	77877724
chr10	77877743	77877764
chr10	77888307	77888503
chr10	77927720	77927734
chr10	77927754	77927767
chr10	78329199	78329214
chr10	78329232	78329425
chr10	78329985	78330088
chr10	78330144	78330176
chr10	78544314	78544419
chr10	78827106	78827139
chr10	78864020	78864053
chr10	78905323	78905911
chr10	78996202	78996213
chr10	78996327	78996388
chr10	78996758	78996790
chr10	79132288	79132509
chr10	79144808	79144863
chr10	79167075	79167149
chr10	79167197	79167222
chr10	79167246	79167304
chr10	79201981	79202361
chr10	79222528	79222589
chr10	79317323	79317768
chr10	79328117	79328267
chr10	79389713	79389756
chr10	79516313	79516392
chr10	79516409	79516422
chr10	79516549	79516576
chr10	79594168	79594285
chr10	79594590	79594707
chr10	79594775	79594871
chr10	79602146	79602184
chr10	79610977	79611016
chr10	79611039	79611163
chr10	79611697	79611747
chr10	79623759	79623984
chr10	79624009	79624059
chr10	79630456	79630897
chr10	79711811	79712322
chr10	79727204	79727247
chr10	79831037	79831080
chr10	79831173	79831224
chr10	79850419	79850456
chr10	79850556	79850627
chr10	79850639	79850693
chr10	79861818	79861832
chr10	79861885	79862165
chr10	79862203	79862246
chr10	79896177	79896384
chr10	79950569	79950773
chr10	80039897	80040242
chr10	80040519	80040563
chr10	80040758	80040836
chr10	80052955	80052969
chr10	80119289	80119304
chr10	80119393	80119405
chr10	80139119	80139149
chr10	80139160	80139691
chr10	80140556	80140605
chr10	80214875	80214894
chr10	80217712	80217917
chr10	80217931	80218186
chr10	80289459	80289811
chr10	80289823	80289848
chr10	80554892	80554953
chr10	80555475	80555514
chr10	80568559	80568927
chr10	80748583	80748708
chr10	80755668	80756173
chr10	80841247	80841281
chr10	81023934	81024038
chr10	81060650	81060703
chr10	81063492	81063516
chr10	81855694	81855870
chr10	81855882	81855901
chr10	81874753	81874816
chr10	82226672	82226789
chr10	82226811	82226956
chr10	82227005	82227037
chr10	82227059	82227091
chr10	82321457	82321511
chr10	82321799	82322192
chr10	82822759	82822923
chr10	83111289	83111414
chr10	83162225	83162362
chr10	83206381	83206413
chr10	83206439	83206450
chr10	83417223	83417297
chr10	83417318	83417379
chr10	83753758	83753784
chr10	83753817	83753927
chr10	83754002	83754014
chr10	84023595	84023616
chr10	84117836	84118487
chr10	84201282	84201405
chr10	84201419	84201542
chr10	84201554	84201619
chr10	84849536	84849557
chr10	85266021	85266208
chr10	85696993	85697715
chr10	86167949	86168122
chr10	86168211	86168420
chr10	86174335	86174556
chr10	86241745	86241805
chr10	86259740	86259755
chr10	86259793	86259849
chr10	86322772	86322791
chr10	86322956	86322972
chr10	86433082	86433109
chr10	86533651	86534024
chr10	86643238	86643291
chr10	86643323	86643411
chr10	86871781	86871928
chr10	86930672	86930789
chr10	86930806	86930840
chr10	86930950	86931046
chr10	86931118	86931395
chr10	86931417	86931579
chr10	86931638	86931742
chr10	86931849	86931975
chr10	86952689	86952713
chr10	86984599	86984652
chr10	86984811	86984824
chr10	87097336	87097498
chr10	87557860	87557875
chr10	87558140	87558498
chr10	87966747	87966794
chr10	87966807	87966849
chr10	88849795	88849998
chr10	88850032	88850059
chr10	89133124	89133463
chr10	89287043	89287081
chr10	89287356	89287370
chr10	89287400	89287486
chr10	89287730	89288222
chr10	89288353	89288389
chr10	90489438	90489513
chr10	90605257	90605284
chr10	90634312	90634503
chr10	90634700	90634766
chr10	90644619	90644642
chr10	90644668	90644719
chr10	90720966	90721226
chr10	90795025	90795684
chr10	90881882	90881959
chr10	91234080	91234138
chr10	91850788	91851161
chr10	92213831	92214051
chr10	92522999	92523101
chr10	92523117	92523129
chr10	92623280	92623471
chr10	92623492	92623558
chr10	92661205	92661225
chr10	92709721	92709772
chr10	92709944	92709974
chr10	92960993	92961045
chr10	93314886	93315369
chr10	93550489	93550573
chr10	93550595	93550620
chr10	93623689	93623701
chr10	93624203	93624218
chr10	93748535	93748698
chr10	93801808	93801832
chr10	93801977	93801994
chr10	93856768	93856823
chr10	93856840	93856905
chr10	93857170	93857254
chr10	94683814	94683937
chr10	94781066	94781079
chr10	94781126	94781145
chr10	94878574	94878632
chr10	94879145	94879755
chr10	94879814	94879855
chr10	94977627	94977693
chr10	94977731	94977774
chr10	95974681	95974698
chr10	96079458	96079486
chr10	96079666	96080145
chr10	96080168	96080259
chr10	96136572	96136683
chr10	96258695	96258741
chr10	97009836	97009850
chr10	97037457	97037586
chr10	97037673	97037980
chr10	97323945	97324161
chr10	98013061	98013639
chr10	98063385	98063415
chr10	98376595	98376806
chr10	98376828	98377023
chr10	98377061	98377080
chr10	98377097	98377232
chr10	98377263	98377276
chr10	98377696	98377718
chr10	98415973	98416015
chr10	98520912	98520924
chr10	98520943	98521003
chr10	98635125	98635138
chr10	98724018	98724029
chr10	98724068	98724771
chr10	98745637	98745654
chr10	98745687	98745710
chr10	98791039	98791072
chr10	98791153	98791176
chr10	99062344	99062399
chr10	99187635	99187872
chr10	99202224	99202684
chr10	99353520	99353781
chr10	99761525	99761889
chr10	99762971	99763112
chr10	100564906	100564940
chr10	100564971	100564985
chr10	100853021	100853075
chr10	100914330	100914547
chr10	101029545	101030090
chr10	101420018	101420099
chr10	101422762	101422871
chr10	101599958	101599972
chr10	101633795	101633928
chr10	101634093	101634143
chr10	102348203	102348616
chr10	102673839	102673881
chr10	103038286	103038309
chr10	103216613	103216991
chr10	103607585	103607689
chr10	103616055	103616173
chr10	103624643	103624665
chr10	103633089	103633107
chr10	103679152	103679198
chr10	103679276	103679297
chr10	103679349	103679704
chr10	104103255	104103629
chr10	104675371	104675386
chr10	104675422	104675596
chr10	104675623	104675658
chr10	104958485	104958663
chr10	105050754	105050778
chr10	105278069	105278141
chr10	105361993	105362065
chr10	105362232	105362548
chr10	105362598	105362656
chr10	105451794	105451828
chr10	105467990	105468002
chr10	105517435	105517838
chr10	105717969	105717988
chr10	105750170	105750367
chr10	105972671	105973133
chr10	106769735	106770219
chr10	106779751	106779763
chr10	106779797	106780149
chr10	106780177	106780202
chr10	106886565	106887313
chr10	107282041	107282327
chr10	107598802	107599011
chr10	107599026	107599098
chr10	107599240	107599453
chr10	107755882	107756042
chr10	107769158	107769229
chr10	107769267	107769341
chr10	108066781	108066959
chr10	108434017	108434239
chr10	108833113	108833149
chr10	108844568	108844685
chr10	109452198	109452285
chr10	109452326	109453650
chr10	109710885	109710900
chr10	109710914	109711571
chr10	110284500	110284679
chr10	110284747	110284791
chr10	110284849	110284880
chr10	110348534	110348566
chr10	110348702	110348790
chr10	110357324	110357339
chr10	110447216	110447299
chr10	110573469	110573507
chr10	110628245	110628266
chr10	110910224	110910248
chr10	110910474	110910510
chr10	110933495	110933523
chr10	110933600	110933627
chr10	110943120	110943922
chr10	111057667	111057702
chr10	111057727	111057748
chr10	111610595	111611690
chr10	111760909	111760920
chr10	111862314	111862950
chr10	111943147	111943163
chr10	111943210	111943333
chr10	111943357	111943437
chr10	112099825	112099957
chr10	112825990	112826290
chr10	113357224	113357456
chr10	113972951	113973279
chr10	114321280	114321340
chr10	114321369	114321381
chr10	114321395	114321432
chr10	114473326	114473343
chr10	114752635	114752764
chr10	114752782	114752810
chr10	114822056	114822339
chr10	114872860	114872874
chr10	114872977	114873072
chr10	114920135	114920218
chr10	114938214	114938225
chr10	114973050	114973294
chr10	115010196	115010221
chr10	115010233	115010301
chr10	115425766	115425783
chr10	115425798	115426389
chr10	115715178	115715190
chr10	116248673	116248799
chr10	116248969	116248995
chr10	116249007	116249044
chr10	116361205	116361243
chr10	116387487	116387499
chr10	116454438	116454537
chr10	116454555	116454570
chr10	116462694	116462745
chr10	116462780	116462791
chr10	116495524	116495651
chr10	116588850	116588995
chr10	116661211	116661701
chr10	116682667	116682700
chr10	116711669	116711681
chr10	116711762	116711818
chr10	116814037	116814078
chr10	117066479	117066500
chr10	117066514	117066539
chr10	117147401	117147427
chr10	117147442	117147950
chr10	117227136	117227409
chr10	117282459	117282617
chr10	117282983	117283042
chr10	117283105	117283121
chr10	117868416	117868437
chr10	118133306	118133684
chr10	118156396	118156429
chr10	118676879	118676930
chr10	118724256	118724640
chr10	118745704	118745782
chr10	118768205	118768217
chr10	118768243	118768261
chr10	118768313	118768455
chr10	118824983	118825315
chr10	119411288	119411318
chr10	119411334	119411614
chr10	119913673	119913725
chr10	120113570	120113731
chr10	120121615	120121762
chr10	120404444	120404598
chr10	120863637	120863652
chr10	120863664	120863689
chr10	121023633	121023682
chr10	121023727	121023743
chr10	121143959	121144398
chr10	121313525	121313556
chr10	121381614	121381948
chr10	121431346	121431588
chr10	121550543	121550666
chr10	121550769	121551086
chr10	121551196	121551207
chr10	121551255	121551574
chr10	121672203	121672802
chr10	121828630	121828660
chr10	121828738	121828881
chr10	121828920	121828960
chr10	121964757	121964792
chr10	122068840	122069196
chr10	122130995	122131017
chr10	122633996	122634020
chr10	122933669	122934052
chr10	122934102	122934136
chr10	123070166	123070214
chr10	123113363	123113410
chr10	123669860	123669954
chr10	124368218	124368229
chr10	124395965	124396023
chr10	125072867	125073357
chr10	125152099	125152261
chr10	125262757	125262785
chr10	125337912	125337965
chr10	125804705	125804726
chr10	126118057	126118068
chr10	126365523	126365693
chr10	126415419	126416193
chr10	126476388	126476490
chr10	126476515	126476597
chr10	126476635	126476653
chr10	126476672	126476686
chr10	126476719	126476732
chr10	126476843	126476878
chr10	126500586	126500630
chr10	126547254	126547287
chr10	126616131	126616286
chr10	126648467	126648551
chr10	126648625	126648740
chr10	126726004	126726020
chr10	126727726	126727842
chr10	126829471	126829903
chr10	126957994	126958067
chr10	127103612	127103719
chr10	127103747	127103758
chr10	127104125	127104252
chr10	127104713	127105532
chr10	127325712	127325745
chr10	127463000	127463023
chr10	127463070	127463130
chr10	127472539	127472570
chr10	127472736	127472751
chr10	127472842	127473146
chr10	127473187	127473199
chr10	127496052	127496063
chr10	127496290	127496347
chr10	127533715	127533989
chr10	127669044	127669087
chr10	127707736	127707766
chr10	127848666	127848700
chr10	127848728	127849013
chr10	127878893	127878924
chr10	127878944	127879005
chr10	127879018	127879050
chr10	127895518	127895546
chr10	127895574	127895589
chr10	127895684	127895872
chr10	127924268	127924443
chr10	127936006	127936073
chr10	127984448	127984988
chr10	128083014	128083067
chr10	128184879	128185032
chr10	128241515	128241527
chr10	128347011	128347150
chr10	128585086	128585130
chr10	128716256	128716267
chr10	128721030	128721052
chr10	129030398	129030966
chr10	129399470	129399545
chr10	129510751	129510775
chr10	129765099	129765180
chr10	129765228	129765247
chr10	129770324	129770386
chr10	129778907	129779187
chr11	3000116	3000189
chr11	3000246	3000415
chr11	3000427	3000578
chr11	3000648	3000681
chr11	3001079	3002585
chr11	3002600	3002643
chr11	3002779	3002814
chr11	3003940	3004042
chr11	3012336	3012582
chr11	3012636	3012696
chr11	3012825	3012871
chr11	3012891	3012913
chr11	3014567	3014662
chr11	3015363	3015504
chr11	3018871	3018968
chr11	3022053	3022099
chr11	3022116	3022201
chr11	3022231	3022331
chr11	3023013	3023042
chr11	3023113	3023127
chr11	3023880	3024204
chr11	3027059	3027075
chr11	3027105	3027678
chr11	3035483	3035833
chr11	3049761	3050114
chr11	3050154	3050420
chr11	3057724	3057751
chr11	3059995	3060055
chr11	3060072	3060106
chr11	3065478	3065709
chr11	3068647	3069063
chr11	3069078	3069119
chr11	3080035	3080384
chr11	3084639	3084662
chr11	3089072	3089085
chr11	3092996	3093723
chr11	3099005	3099740
chr11	3099752	3099889
chr11	3099920	3099986
chr11	3189214	3189328
chr11	3189746	3189779
chr11	3189821	3190003
chr11	3190015	3190026
chr11	3190079	3190141
chr11	3190166	3190223
chr11	3232083	3232117
chr11	3232285	3232447
chr11	3476815	3477493
chr11	3678213	3678462
chr11	3678483	3678498
chr11	3908071	3908275
chr11	4153598	4153710
chr11	4256374	4256414
chr11	4472790	4472885
chr11	4472938	4473158
chr11	4473368	4473381
chr11	4473396	4473447
chr11	4473466	4473619
chr11	4473963	4474003
chr11	4494763	4494782
chr11	4495049	4495082
chr11	4767299	4767600
chr11	4879662	4880060
chr11	4921200	4921275
chr11	4999075	4999337
chr11	4999349	4999486
chr11	4999569	4999680
chr11	5046796	5046819
chr11	5046833	5046870
chr11	5046892	5046927
chr11	5046946	5046976
chr11	5200431	5200502
chr11	5200516	5200530
chr11	5344847	5345021
chr11	5584371	5584382
chr11	5584426	5584437
chr11	5662398	5662444
chr11	5912570	5912798
chr11	6251367	6251465
chr11	6312920	6312963
chr11	6315725	6315872
chr11	6315898	6316122
chr11	6376248	6376261
chr11	6446603	6446702
chr11	6446802	6446951
chr11	6447028	6447119
chr11	6550594	6550621
chr11	6550779	6550805
chr11	6653958	6654058
chr11	6784438	6784452
chr11	6784466	6784478
chr11	6784489	6784548
chr11	6784564	6784588
chr11	6784599	6784632
chr11	6784682	6784706
chr11	6784744	6784782
chr11	6933757	6933831
chr11	7006138	7006239
chr11	7006262	7006341
chr11	7006387	7006430
chr11	7257286	7257307
chr11	7257386	7257407
chr11	7554205	7554216
chr11	7618252	7618461
chr11	7774951	7775022
chr11	7827271	7827356
chr11	7827378	7827448
chr11	8506234	8506247
chr11	9089466	9089921
chr11	9264901	9265324
chr11	9650212	9650434
chr11	10354042	10354169
chr11	10757338	10757606
chr11	11270330	11270516
chr11	11362769	11362875
chr11	11511634	11512125
chr11	11775609	11775657
chr11	11775684	11775697
chr11	11775928	11775942
chr11	11776025	11776044
chr11	12274984	12275291
chr11	13215268	13216098
chr11	13256678	13256718
chr11	13279287	13279662
chr11	13446378	13446831
chr11	13519172	13519430
chr11	13715822	13715882
chr11	13716116	13716844
chr11	13721295	13721409
chr11	13846725	13847273
chr11	15179285	15179398
chr11	15198881	15198894
chr11	15199152	15199231
chr11	15201776	15201827
chr11	15329376	15329503
chr11	15477071	15477192
chr11	15569023	15569122
chr11	16285848	16286140
chr11	16296019	16296220
chr11	16458783	16458795
chr11	16458822	16458835
chr11	16652215	16652236
chr11	16652281	16652327
chr11	16943206	16943240
chr11	17052568	17052590
chr11	17053003	17053059
chr11	17053133	17053178
chr11	17053279	17053303
chr11	17121339	17121419
chr11	17386236	17386386
chr11	17386506	17386795
chr11	17449918	17449929
chr11	17449979	17450059
chr11	17450075	17450087
chr11	17450177	17450200
chr11	17450213	17450230
chr11	17467289	17467480
chr11	17567899	17567910
chr11	17567928	17568005
chr11	17570678	17570776
chr11	17804835	17804975
chr11	17952118	17952191
chr11	17952249	17952534
chr11	18411515	18411529
chr11	18411717	18411808
chr11	18411824	18411836
chr11	18712337	18712552
chr11	18712680	18712701
chr11	18982676	18983040
chr11	19762249	19762456
chr11	19825765	19825781
chr11	19899990	19900003
chr11	19900089	19900114
chr11	20012761	20013014
chr11	20101313	20101347
chr11	20101411	20101426
chr11	20265237	20265759
chr11	20364884	20364896
chr11	20442802	20442836
chr11	20443120	20443551
chr11	20531721	20531769
chr11	20531844	20531924
chr11	20641439	20641454
chr11	20641558	20641576
chr11	20641612	20641785
chr11	20991325	20991350
chr11	21235193	21235659
chr11	21380714	21380749
chr11	21880829	21880941
chr11	22376924	22376959
chr11	22468971	22468994
chr11	22638202	22638216
chr11	22638248	22638340
chr11	22759345	22759395
chr11	22759450	22759467
chr11	22759495	22759530
chr11	22759676	22759701
chr11	22759721	22759752
chr11	22759895	22759961
chr11	22967681	22968079
chr11	23206553	23206586
chr11	23206977	23206991
chr11	23351579	23351691
chr11	23398049	23398073
chr11	23671039	23671067
chr11	24496695	24496893
chr11	24781782	24782070
chr11	24999989	25000012
chr11	25000083	25000202
chr11	25463126	25463386
chr11	25614289	25614416
chr11	25931907	25931939
chr11	26326677	26327324
chr11	26364770	26365013
chr11	26570306	26570382
chr11	27288645	27289324
chr11	27315628	27315849
chr11	27584605	27584661
chr11	27584674	27584774
chr11	27723441	27723620
chr11	28253417	28253781
chr11	28874966	28875231
chr11	28930484	28930787
chr11	29072896	29072968
chr11	29073004	29073022
chr11	29231924	29232523
chr11	29273599	29273625
chr11	29273983	29274082
chr11	29502689	29502702
chr11	29502766	29502793
chr11	29593093	29593106
chr11	29593124	29593165
chr11	29861176	29861496
chr11	29971861	29971909
chr11	30300157	30300261
chr11	30671685	30671709
chr11	30833350	30833558
chr11	30854151	30854243
chr11	30935777	30936380
chr11	31114733	31114952
chr11	31353732	31353749
chr11	31822551	31822919
chr11	31889829	31889845
chr11	31889997	31890136
chr11	31925718	31926167
chr11	32159639	32160202
chr11	32167701	32167717
chr11	32246370	32246530
chr11	32354999	32355232
chr11	32355334	32355361
chr11	32625510	32626102
chr11	32626137	32626911
chr11	33022779	33023032
chr11	33062529	33063441
chr11	33063900	33063914
chr11	33347109	33347726
chr11	33434802	33434877
chr11	33434893	33434907
chr11	33449776	33450013
chr11	33461643	33461672
chr11	33505942	33506232
chr11	33654863	33655051
chr11	33916110	33916193
chr11	33989869	33990189
chr11	34123325	34123411
chr11	34123444	34123460
chr11	34444325	34444417
chr11	34444437	34444455
chr11	34444615	34445043
chr11	34495040	34495083
chr11	34495196	34495747
chr11	34503762	34504014
chr11	35545971	35546056
chr11	36006857	36006875
chr11	36011593	36011607
chr11	36156052	36156353
chr11	36474937	36474951
chr11	37977302	37977413
chr11	38067148	38067170
chr11	38067184	38067197
chr11	38411522	38411561
chr11	38411587	38411608
chr11	38722268	38722308
chr11	38722423	38722904
chr11	40062295	40062311
chr11	40062348	40062728
chr11	40161688	40161704
chr11	40161727	40162741
chr11	40233469	40233495
chr11	40233513	40233531
chr11	40316572	40316719
chr11	40316815	40316906
chr11	40551705	40551738
chr11	40788662	40788716
chr11	40826716	40826836
chr11	41523680	41523735
chr11	41697944	41698006
chr11	41698018	41698048
chr11	42044093	42044131
chr11	42497623	42498049
chr11	42859054	42859276
chr11	43099514	43099614
chr11	44133985	44134003
chr11	44276387	44276410
chr11	44858746	44859079
chr11	44859220	44859245
chr11	44973502	44973531
chr11	45181401	45181889
chr11	45538611	45538739
chr11	45538944	45539478
chr11	45539646	45539683
chr11	45584001	45584163
chr11	45584241	45584269
chr11	46418389	46418429
chr11	47234629	47234646
chr11	47241782	47241840
chr11	47241852	47241958
chr11	47241972	47242076
chr11	47242091	47242109
chr11	47454468	47455008
chr11	47607822	47607996
chr11	48135542	48135702
chr11	48181594	48181727
chr11	48620703	48621115
chr11	48630307	48630622
chr11	48630756	48630922
chr11	48630933	48630962
chr11	48667344	48667385
chr11	48667417	48667434
chr11	48676429	48676452
chr11	49016820	49016868
chr11	49017222	49017320
chr11	49121742	49121834
chr11	49156695	49156927
chr11	49412964	49412988
chr11	49526112	49526125
chr11	49526186	49526209
chr11	49526229	49526415
chr11	49526441	49526454
chr11	49660167	49660187
chr11	50023931	50024368
chr11	50050058	50050074
chr11	50050300	50050368
chr11	50071514	50071764
chr11	50105818	50105899
chr11	50138928	50138970
chr11	50191249	50191270
chr11	50191329	50191465
chr11	50191684	50191830
chr11	50191932	50191995
chr11	50629729	50629874
chr11	50826314	50826805
chr11	50834600	50834681
chr11	50838191	50838239
chr11	51164114	51164127
chr11	51398239	51398265
chr11	51398290	51398327
chr11	51420062	51420103
chr11	51420119	51420276
chr11	51442754	51442809
chr11	51449256	51449296
chr11	51464238	51464255
chr11	51464359	51464371
chr11	51464385	51464423
chr11	51569729	51569740
chr11	51569761	51569950
chr11	51622233	51622417
chr11	51654035	51654064
chr11	51672200	51672280
chr11	51730053	51730186
chr11	51730229	51730274
chr11	51755542	51755624
chr11	51755868	51755880
chr11	51781047	51781319
chr11	51781356	51781405
chr11	51813696	51813718
chr11	51813904	51813923
chr11	51814046	51814162
chr11	51912165	51912347
chr11	51912405	51912421
chr11	52045487	52045501
chr11	52174790	52174833
chr11	52175007	52175051
chr11	52175080	52175280
chr11	52272734	52272762
chr11	52367730	52367931
chr11	52470795	52470809
chr11	52557556	52557597
chr11	52557736	52557754
chr11	52988918	52989565
chr11	53113490	53113589
chr11	53113630	53113665
chr11	53113759	53114019
chr11	53114046	53114210
chr11	53164264	53164287
chr11	53164364	53164389
chr11	53270276	53270302
chr11	53277798	53277828
chr11	53369487	53369508
chr11	53369528	53369544
chr11	53577151	53577191
chr11	53577209	53577220
chr11	53577299	53577336
chr11	53577530	53577547
chr11	53577678	53577703
chr11	53577748	53577779
chr11	53583178	53583787
chr11	53632784	53632814
chr11	53632905	53632926
chr11	53632968	53633092
chr11	53793840	53793851
chr11	53986721	53986736
chr11	53986756	53986781
chr11	54201243	54201880
chr11	54251561	54251579
chr11	54604787	54605160
chr11	54605172	54605207
chr11	54605230	54605271
chr11	54605303	54605363
chr11	54747459	54747471
chr11	54747509	54747527
chr11	54747582	54747666
chr11	54776846	54776882
chr11	54911245	54911256
chr11	54987041	54987594
chr11	55209804	55209895
chr11	55209943	55209964
chr11	55209975	55209994
chr11	55233218	55233241
chr11	55233373	55233535
chr11	55274641	55274671
chr11	55483482	55483679
chr11	55483702	55484121
chr11	55814893	55815188
chr11	55996537	55996898
chr11	56017803	56018780
chr11	56211318	56211351
chr11	56211373	56211414
chr11	56428028	56428183
chr11	56545911	56546263
chr11	56620267	56620731
chr11	56845601	56845793
chr11	56989528	56989709
chr11	56989726	56989738
chr11	57150234	57150322
chr11	57159205	57159470
chr11	57285900	57286160
chr11	57315395	57315578
chr11	57458504	57459027
chr11	57917483	57917531
chr11	57917683	57917767
chr11	58058764	58058832
chr11	58288452	58288824
chr11	58487497	58488270
chr11	58768288	58768774
chr11	58945531	58945570
chr11	58976893	58976988
chr11	58977786	58977866
chr11	59041490	59042065
chr11	59319899	59320086
chr11	59623231	59623559
chr11	59652721	59652895
chr11	59652906	59653181
chr11	59778458	59778545
chr11	59850159	59850341
chr11	59850378	59850409
chr11	59860354	59860379
chr11	59928616	59928694
chr11	60024088	60024120
chr11	60024157	60024243
chr11	60036329	60036560
chr11	60264863	60265019
chr11	60265048	60265099
chr11	60351484	60351524
chr11	60513169	60513185
chr11	60777954	60778288
chr11	60841809	60841838
chr11	60841954	60841988
chr11	60864731	60864786
chr11	61117943	61117954
chr11	61117966	61118247
chr11	61118315	61118485
chr11	61118496	61118801
chr11	61180026	61180058
chr11	61180084	61180098
chr11	61180123	61180176
chr11	61180453	61180473
chr11	61393403	61393420
chr11	61393464	61393478
chr11	61497486	61497520
chr11	61497549	61497609
chr11	61497634	61497669
chr11	61575410	61575504
chr11	61575537	61575631
chr11	61575650	61575682
chr11	61668403	61668447
chr11	61668584	61668628
chr11	61668737	61668768
chr11	61668887	61668939
chr11	61890480	61890527
chr11	61890554	61890567
chr11	61890602	61890795
chr11	62062296	62062312
chr11	62062325	62062415
chr11	62094698	62094899
chr11	62270723	62270764
chr11	62271016	62271108
chr11	62364223	62364436
chr11	62364498	62364516
chr11	62365037	62365165
chr11	62416123	62416604
chr11	62462014	62462091
chr11	62787856	62788042
chr11	63233169	63233510
chr11	63444776	63444827
chr11	63444862	63445010
chr11	63460531	63461103
chr11	64061583	64061604
chr11	64112703	64112742
chr11	64112757	64113462
chr11	64337037	64337053
chr11	64433530	64433745
chr11	65710543	65710555
chr11	66051611	66051627
chr11	66051643	66052016
chr11	66234270	66234282
chr11	66234446	66234852
chr11	66512089	66512566
chr11	66519507	66519518
chr11	66519546	66519598
chr11	66850037	66850078
chr11	66906197	66906286
chr11	67429785	67429797
chr11	67820443	67820456
chr11	67820485	67820519
chr11	67820538	67820566
chr11	67820655	67820680
chr11	67833178	67833245
chr11	68315726	68316011
chr11	68386702	68386716
chr11	68386902	68386918
chr11	68610076	68610105
chr11	68610173	68610465
chr11	68715008	68715262
chr11	68769743	68769754
chr11	68850997	68851046
chr11	68851133	68851257
chr11	68851361	68851390
chr11	68853796	68853955
chr11	68854455	68854469
chr11	68854488	68854562
chr11	68854757	68854816
chr11	68875638	68875700
chr11	68876084	68876145
chr11	68876499	68876607
chr11	68876652	68876681
chr11	68877064	68877107
chr11	68888970	68889002
chr11	68889017	68889108
chr11	68889127	68889280
chr11	68889480	68889496
chr11	68901717	68901741
chr11	68901860	68902009
chr11	68937053	68937222
chr11	68969445	68969505
chr11	68969523	68969553
chr11	68969632	68969747
chr11	68969759	68969882
chr11	69026841	69026866
chr11	69129930	69129999
chr11	69130073	69130085
chr11	69222897	69222981
chr11	69223024	69223051
chr11	69223410	69223511
chr11	69223582	69223593
chr11	69224247	69224556
chr11	69225265	69225361
chr11	69229248	69229279
chr11	69231699	69231740
chr11	69231768	69231786
chr11	69355350	69355372
chr11	69394943	69394959
chr11	69446317	69446417
chr11	69446435	69446447
chr11	69446522	69446549
chr11	69485142	69485181
chr11	69485192	69485253
chr11	69485427	69485668
chr11	69571659	69572763
chr11	69579428	69579444
chr11	69613149	69613184
chr11	69660019	69660105
chr11	69694395	69694600
chr11	69694615	69694821
chr11	69694903	69694920
chr11	69733984	69734131
chr11	69734142	69734162
chr11	69734213	69734241
chr11	69734267	69734307
chr11	69734625	69734682
chr11	69734788	69734870
chr11	69794370	69794539
chr11	69794552	69794595
chr11	69794615	69794628
chr11	69794639	69794666
chr11	69794692	69794985
chr11	69805202	69805331
chr11	69810707	69810729
chr11	69810764	69810929
chr11	69836271	69836283
chr11	69836300	69836313
chr11	69868337	69868391
chr11	70013097	70013108
chr11	70051120	70051239
chr11	70053353	70053373
chr11	70071320	70071363
chr11	70115873	70115970
chr11	70353592	70354037
chr11	70460445	70460493
chr11	70460513	70460547
chr11	70460590	70460645
chr11	70460682	70460703
chr11	70467214	70467565
chr11	70467591	70467702
chr11	70467713	70467730
chr11	70467795	70468278
chr11	70658632	70658644
chr11	70658710	70658742
chr11	71196528	71196933
chr11	71196999	71197262
chr11	71197357	71197369
chr11	71197411	71197424
chr11	71197469	71197979
chr11	71950083	71950155
chr11	72225186	72225244
chr11	72284355	72284407
chr11	72375629	72375652
chr11	72421004	72421030
chr11	72421433	72421502
chr11	72421627	72421667
chr11	72421725	72421776
chr11	72757029	72757046
chr11	73283284	73283718
chr11	73430549	73431548
chr11	73546282	73546352
chr11	74462309	74462325
chr11	74537635	74537656
chr11	74644462	74644473
chr11	74644538	74644603
chr11	74645233	74645819
chr11	74651888	74651998
chr11	74813733	74813764
chr11	74813795	74813807
chr11	74813922	74814104
chr11	74978303	74978395
chr11	75014753	75014859
chr11	75275220	75275402
chr11	75467467	75467859
chr11	75493280	75493296
chr11	75493376	75493447
chr11	75546461	75547186
chr11	76366644	76366739
chr11	76981602	76981901
chr11	77161865	77161941
chr11	77288317	77288552
chr11	77420697	77420744
chr11	77420814	77420880
chr11	77462939	77462967
chr11	77463100	77463123
chr11	77463134	77463232
chr11	77499776	77499878
chr11	77762485	77762499
chr11	77796230	77796257
chr11	77796491	77796682
chr11	77979201	77979626
chr11	77992101	77992117
chr11	78002081	78002094
chr11	78002132	78002252
chr11	78002286	78002448
chr11	78002822	78002853
chr11	78156885	78157001
chr11	78342284	78342296
chr11	78365131	78365166
chr11	78470576	78470627
chr11	78510761	78510787
chr11	78513595	78513654
chr11	78853863	78853874
chr11	78945397	78945504
chr11	78945561	78945617
chr11	78987073	78987107
chr11	78987120	78987135
chr11	78987146	78987157
chr11	78987205	78987227
chr11	79067773	79067831
chr11	79067948	79068185
chr11	79068231	79068265
chr11	79517837	79517913
chr11	79517937	79518184
chr11	79552502	79552620
chr11	79894206	79894271
chr11	79894314	79894326
chr11	80191623	80191652
chr11	80191739	80191754
chr11	80196696	80196767
chr11	80733227	80733240
chr11	80733491	80733510
chr11	81244472	81244837
chr11	82187099	82187117
chr11	82187255	82187278
chr11	82684569	82684586
chr11	82684701	82684746
chr11	82684865	82684892
chr11	83258855	83258889
chr11	83286490	83286659
chr11	83368826	83369112
chr11	83369224	83369302
chr11	83369313	83369363
chr11	83369392	83369457
chr11	83476416	83476445
chr11	83651928	83651945
chr11	83956988	83957001
chr11	83965633	83965650
chr11	83965698	83965760
chr11	83993140	83993173
chr11	83993237	83993252
chr11	84557057	84557079
chr11	84659139	84659277
chr11	84683745	84683838
chr11	84683923	84684222
chr11	84684255	84684610
chr11	84706994	84707445
chr11	84707501	84707533
chr11	84718781	84718795
chr11	84953252	84953583
chr11	84953594	84953605
chr11	84953639	84953692
chr11	84953720	84953732
chr11	84953797	84953874
chr11	84953910	84953921
chr11	85124600	85124779
chr11	85124817	85125015
chr11	85253665	85253737
chr11	85487531	85488017
chr11	85613670	85613792
chr11	85930627	85930638
chr11	85930660	85930716
chr11	85991072	85991861
chr11	86171811	86171900
chr11	86570761	86571200
chr11	86571388	86571427
chr11	86571541	86571562
chr11	86571590	86571675
chr11	86571737	86571770
chr11	86572315	86572721
chr11	86708523	86708545
chr11	86807267	86807294
chr11	86900652	86900688
chr11	86940454	86940469
chr11	86940486	86940544
chr11	87106908	87106919
chr11	87106948	87107010
chr11	87107029	87107041
chr11	87107144	87107160
chr11	87107253	87107271
chr11	87107313	87107345
chr11	87107356	87107373
chr11	87107389	87107424
chr11	87179694	87179771
chr11	87202848	87202897
chr11	87240232	87240342
chr11	87240472	87240520
chr11	87256586	87256962
chr11	87261512	87261523
chr11	87261535	87261562
chr11	87261796	87261809
chr11	87261833	87261855
chr11	87261908	87262288
chr11	87262302	87262317
chr11	87262328	87262353
chr11	87262857	87262881
chr11	87262911	87262951
chr11	87263049	87263063
chr11	87275611	87276078
chr11	87284682	87285151
chr11	87285170	87285205
chr11	87285420	87285439
chr11	87569056	87569132
chr11	87800806	87800896
chr11	87800970	87801142
chr11	87861282	87861536
chr11	87988943	87988971
chr11	87988984	87989032
chr11	88369273	88369396
chr11	88579994	88580066
chr11	88662208	88662232
chr11	88662306	88662353
chr11	88755949	88756018
chr11	88756051	88756080
chr11	88779007	88779038
chr11	88783816	88783854
chr11	88783884	88783909
chr11	89415255	89415276
chr11	90279280	90279300
chr11	90279322	90279430
chr11	90533373	90533391
chr11	90533405	90533423
chr11	90533436	90533504
chr11	91302816	91302925
chr11	91504358	91504444
chr11	91504474	91505026
chr11	92034193	92034477
chr11	92111377	92111398
chr11	92231549	92231570
chr11	92456113	92456747
chr11	92556015	92556050
chr11	92778903	92779020
chr11	93401509	93401522
chr11	93401668	93401926
chr11	93402101	93402151
chr11	93747011	93747163
chr11	93829554	93829776
chr11	93855957	93855969
chr11	93856135	93856231
chr11	93875804	93876277
chr11	93922149	93922188
chr11	93922229	93922265
chr11	93971172	93971312
chr11	93999924	93999957
chr11	94072422	94073395
chr11	94183244	94183274
chr11	94183328	94183360
chr11	94183450	94183520
chr11	94189155	94189369
chr11	94417626	94417644
chr11	94852132	94852151
chr11	94852166	94852237
chr11	94872142	94872179
chr11	94872193	94872220
chr11	94966864	94967120
chr11	95171362	95171374
chr11	95171403	95171603
chr11	95198407	95198501
chr11	95275305	95275340
chr11	95275382	95275426
chr11	95277108	95277180
chr11	95573948	95574099
chr11	95625164	95625179
chr11	95660523	95661001
chr11	95685529	95685587
chr11	95685691	95685709
chr11	95687410	95687450
chr11	95687584	95687666
chr11	95961176	95961260
chr11	95961296	95961659
chr11	95961671	95961684
chr11	95961734	95961764
chr11	96195083	96195144
chr11	96690928	96691220
chr11	96838558	96838643
chr11	96949072	96949213
chr11	96949251	96949275
chr11	96949365	96949403
chr11	97048572	97048608
chr11	97049037	97049686
chr11	97176917	97177247
chr11	97273276	97273295
chr11	97276742	97276867
chr11	97396706	97396800
chr11	97396811	97396840
chr11	97396959	97396998
chr11	97482493	97482504
chr11	97482564	97482580
chr11	97482757	97482782
chr11	97482813	97482972
chr11	97483036	97483071
chr11	97500679	97500698
chr11	97500717	97500740
chr11	97521612	97521796
chr11	97523989	97524036
chr11	97586408	97586496
chr11	97606037	97606049
chr11	97606064	97606644
chr11	97612969	97613008
chr11	97613022	97613074
chr11	97613104	97613682
chr11	97613693	97613707
chr11	97643222	97643504
chr11	97643668	97643765
chr11	97658241	97658257
chr11	97658391	97658435
chr11	97660782	97661433
chr11	97661514	97661540
chr11	97850432	97850473
chr11	97887616	97887679
chr11	97892289	97892301
chr11	97977622	97977647
chr11	97977674	97977689
chr11	97977864	97977906
chr11	98063991	98064647
chr11	98210884	98210919
chr11	98265645	98265690
chr11	98272888	98272915
chr11	98273456	98273851
chr11	98273867	98273913
chr11	98412373	98412399
chr11	98612168	98612303
chr11	98656225	98656329
chr11	98656353	98656392
chr11	98656413	98656437
chr11	98656456	98656547
chr11	98656578	98656609
chr11	98670944	98670957
chr11	98724854	98725024
chr11	98725040	98725239
chr11	98796488	98796511
chr11	98803790	98803803
chr11	98803951	98804168
chr11	98821210	98821275
chr11	98821299	98821366
chr11	98821677	98822027
chr11	98955131	98955181
chr11	99247422	99247437
chr11	99247462	99247533
chr11	99247549	99247623
chr11	99444389	99444626
chr11	99444663	99444814
chr11	99452332	99452347
chr11	99452532	99452558
chr11	99464242	99464254
chr11	99464481	99464538
chr11	99471349	99471386
chr11	99510916	99510953
chr11	99511581	99511607
chr11	99526577	99526602
chr11	99526946	99527054
chr11	99546669	99546825
chr11	99566269	99566305
chr11	99633677	99633720
chr11	99634169	99634192
chr11	99641319	99641333
chr11	99641625	99641748
chr11	99646511	99646547
chr11	99646576	99646591
chr11	99646621	99646647
chr11	99647237	99647259
chr11	99653936	99653972
chr11	99653995	99654343
chr11	99659590	99659624
chr11	99665728	99665744
chr11	99666588	99666611
chr11	99686303	99686852
chr11	99687147	99687572
chr11	99719218	99719234
chr11	99725749	99725789
chr11	99725914	99726184
chr11	99726301	99726392
chr11	99735184	99735236
chr11	99740437	99740533
chr11	99740589	99740823
chr11	99741009	99741102
chr11	99741152	99741167
chr11	99750359	99750381
chr11	99750406	99751285
chr11	100022388	100022598
chr11	100022666	100022758
chr11	100181139	100181963
chr11	100217426	100217487
chr11	100258816	100259128
chr11	100355556	100355582
chr11	100436212	100436227
chr11	100480536	100480549
chr11	100480569	100480639
chr11	100480792	100480874
chr11	100659702	100659830
chr11	100776454	100776465
chr11	100776480	100776538
chr11	100776551	100776578
chr11	100776762	100776803
chr11	100800582	100800643
chr11	100831715	100832077
chr11	100866587	100866698
chr11	100870468	100870484
chr11	100870636	100870749
chr11	100931355	100931414
chr11	101176827	101176840
chr11	101201880	101201967
chr11	101201980	101201991
chr11	101289286	101289337
chr11	101303636	101303778
chr11	101303811	101303897
chr11	101327087	101327098
chr11	101462516	101462546
chr11	101488702	101488736
chr11	101489504	101489558
chr11	101502739	101502843
chr11	101502890	101503106
chr11	101503142	101503652
chr11	101503845	101503880
chr11	101507224	101507262
chr11	101507497	101507519
chr11	101519617	101519639
chr11	101520226	101520239
chr11	101520477	101520488
chr11	101520506	101520568
chr11	101526793	101526838
chr11	101526857	101526896
chr11	101526976	101527050
chr11	101845631	101845646
chr11	101845741	101846138
chr11	101948399	101948674
chr11	101948690	101948708
chr11	101948765	101948776
chr11	102007490	102007512
chr11	102007532	102007597
chr11	102007626	102007702
chr11	102157370	102157393
chr11	102157472	102157565
chr11	102158161	102158591
chr11	102158657	102158699
chr11	102178051	102178307
chr11	102179680	102179746
chr11	102268776	102268789
chr11	102268841	102268962
chr11	102269067	102269078
chr11	102285058	102285193
chr11	102291628	102291718
chr11	102417370	102417387
chr11	102417419	102417486
chr11	102417749	102417766
chr11	102417780	102417795
chr11	102465843	102465854
chr11	102977584	102977865
chr11	102993835	102994105
chr11	102994211	102994227
chr11	103119842	103119901
chr11	103128689	103128721
chr11	103173479	103173620
chr11	103273013	103273027
chr11	103558950	103559024
chr11	103559058	103559218
chr11	103559231	103559254
chr11	103559280	103559293
chr11	103704370	103704450
chr11	104302776	104302788
chr11	104396095	104396154
chr11	104516525	104516715
chr11	104516943	104517004
chr11	104651326	104651361
chr11	104675861	104675886
chr11	104675898	104675913
chr11	104675935	104676609
chr11	104829577	104829589
chr11	104829612	104829661
chr11	104829680	104829817
chr11	104854595	104854785
chr11	104864075	104864667
chr11	105120782	105121072
chr11	105160864	105160875
chr11	105181320	105181352
chr11	105826411	105826591
chr11	106077797	106077814
chr11	106078125	106078281
chr11	106348968	106349048
chr11	106349098	106349120
chr11	106362139	106362171
chr11	106362226	106362898
chr11	106363143	106363190
chr11	106445644	106445955
chr11	106640832	106640900
chr11	106640934	106641068
chr11	106648939	106649186
chr11	106649493	106650099
chr11	106650405	106650430
chr11	106650554	106650570
chr11	106781983	106782000
chr11	106782017	106782169
chr11	106873977	106874279
chr11	107016871	107016947
chr11	107645537	107645584
chr11	107645615	107646584
chr11	107815874	107816340
chr11	107967580	107967594
chr11	107973767	107973822
chr11	108782142	108782172
chr11	108782202	108782213
chr11	108975828	108975848
chr11	109081849	109082330
chr11	109182964	109183044
chr11	109183093	109183125
chr11	109224073	109224168
chr11	109334911	109335088
chr11	109772307	109772333
chr11	110202402	110202501
chr11	110420471	110420486
chr11	110420515	110420816
chr11	110445479	110445549
chr11	110445583	110445648
chr11	110445764	110445804
chr11	110467799	110467825
chr11	110655880	110656225
chr11	110832192	110832335
chr11	112928320	112928511
chr11	112928549	112928575
chr11	112959288	112959342
chr11	113035046	113035068
chr11	113035115	113035208
chr11	113269000	113269025
chr11	113283606	113283755
chr11	113283784	113283866
chr11	113405254	113405284
chr11	113613312	113613329
chr11	113613349	113613389
chr11	113878120	113878151
chr11	114055727	114055756
chr11	114530016	114530032
chr11	114530064	114530077
chr11	114700202	114700228
chr11	114700243	114700289
chr11	114700352	114700410
chr11	114834717	114834728
chr11	114834786	114834873
chr11	115024295	115024307
chr11	115024335	115024427
chr11	115024521	115024840
chr11	115096318	115096512
chr11	115274305	115274322
chr11	115274638	115274665
chr11	115347720	115347734
chr11	115347753	115347938
chr11	115375203	115375574
chr11	115397186	115397197
chr11	115569519	115569531
chr11	115569544	115570166
chr11	115885194	115885895
chr11	115891503	115891635
chr11	115939318	115939357
chr11	116058140	116058159
chr11	116060421	116060445
chr11	116193990	116194010
chr11	116274367	116274404
chr11	116274584	116274618
chr11	116351549	116351580
chr11	116351610	116351752
chr11	116485354	116485706
chr11	116713509	116713529
chr11	116713563	116713575
chr11	116714014	116714470
chr11	116976188	116976206
chr11	116976262	116976478
chr11	116976509	116976531
chr11	117038991	117039042
chr11	117303930	117303941
chr11	117350611	117350700
chr11	117515564	117516142
chr11	117568389	117568404
chr11	117568423	117568448
chr11	117568495	117568566
chr11	117710451	117710468
chr11	117758382	117758725
chr11	117762064	117762084
chr11	117762103	117762537
chr11	117824810	117825210
chr11	117830193	117830873
chr11	117830886	117830907
chr11	118109710	118109917
chr11	118109932	118110015
chr11	118111723	118111763
chr11	118151477	118151516
chr11	118302660	118303303
chr11	118303371	118303385
chr11	118303447	118303498
chr11	118303533	118303579
chr11	118511208	118511242
chr11	118526192	118526282
chr11	118882877	118882901
chr11	118974031	118974104
chr11	118974172	118974623
chr11	118974725	118974774
chr11	119161099	119161114
chr11	119320826	119321074
chr11	119677271	119677296
chr11	119677365	119677412
chr11	119804180	119804618
chr11	119804795	119804819
chr11	119975898	119975919
chr11	119975932	119975952
chr11	119975980	119975999
chr11	120026618	120026689
chr11	120051224	120051339
chr11	120065851	120066401
chr11	120086830	120087048
chr11	120092635	120092752
chr11	120535440	120535476
chr11	120617360	120617379
chr11	120692078	120692156
chr11	120809980	120810046
chr11	120851993	120852066
chr11	120852575	120852680
chr11	121042933	121043297
chr11	121046007	121046421
chr11	121046447	121046640
chr11	121179547	121179766
chr11	121180364	121180607
chr11	121563481	121563549
chr11	121563597	121563969
chr11	121600155	121600171
chr11	121791354	121791390
chr11	121843682	121843846
chr12	3003214	3003225
chr12	3003516	3003597
chr12	3164770	3164854
chr12	3167434	3167478
chr12	3226347	3226375
chr12	3321118	3321139
chr12	3321157	3321184
chr12	3321199	3321500
chr12	3426683	3426887
chr12	3426956	3426972
chr12	3427004	3427079
chr12	3572118	3572201
chr12	3572376	3572453
chr12	3916326	3916412
chr12	3972916	3973514
chr12	3973575	3973613
chr12	4358039	4358120
chr12	4417717	4417783
chr12	4430784	4431375
chr12	4802239	4802501
chr12	4802520	4802687
chr12	4808250	4808265
chr12	4808320	4808629
chr12	4809142	4809384
chr12	5492070	5492251
chr12	5630710	5630860
chr12	6019941	6020271
chr12	6020284	6020311
chr12	6241842	6242304
chr12	6316610	6316655
chr12	6444854	6444883
chr12	6778141	6778178
chr12	6810702	6810723
chr12	7118597	7118859
chr12	7150665	7150943
chr12	7150961	7150975
chr12	7745762	7745778
chr12	7984560	7984625
chr12	8130881	8131190
chr12	8414657	8414679
chr12	8505900	8505937
chr12	8506655	8506674
chr12	8506696	8506724
chr12	8555809	8555831
chr12	8555885	8556025
chr12	8681021	8681050
chr12	8681620	8681640
chr12	8807526	8807539
chr12	8941153	8941167
chr12	9039035	9039086
chr12	9200903	9200922
chr12	9201041	9201073
chr12	9450795	9450838
chr12	9450923	9451244
chr12	9451258	9451451
chr12	9511996	9512037
chr12	9633617	9634005
chr12	9639999	9640020
chr12	9675853	9675943
chr12	9690106	9690132
chr12	9690264	9690298
chr12	9700447	9700459
chr12	9700568	9700620
chr12	9709374	9709595
chr12	10771952	10771977
chr12	10824049	10824112
chr12	10836153	10836189
chr12	10836204	10836258
chr12	10956838	10956907
chr12	11038324	11038611
chr12	11116330	11116404
chr12	11116445	11116459
chr12	11272876	11272960
chr12	11273106	11273158
chr12	11514891	11514937
chr12	11710417	11710446
chr12	11710482	11710599
chr12	11710612	11710639
chr12	11710659	11710670
chr12	12018415	12018529
chr12	12200615	12200727
chr12	12200747	12200817
chr12	12399190	12399494
chr12	12474270	12474517
chr12	14552222	14552392
chr12	14666127	14666166
chr12	14666485	14666514
chr12	14666534	14666562
chr12	14666589	14666715
chr12	14666923	14666952
chr12	14797809	14798253
chr12	14902004	14902043
chr12	14902243	14902304
chr12	15032857	15032887
chr12	15198540	15199278
chr12	15199303	15199319
chr12	15266407	15266448
chr12	15266463	15266476
chr12	15385326	15385362
chr12	15385416	15385951
chr12	15430385	15430687
chr12	15433106	15433374
chr12	15728620	15728979
chr12	15878833	15879104
chr12	16019617	16020109
chr12	16156307	16156333
chr12	16156349	16156387
chr12	16422134	16422171
chr12	16596709	16596731
chr12	16639137	16639480
chr12	16703376	16703458
chr12	16703616	16703694
chr12	16878378	16878420
chr12	16878480	16878504
chr12	16878576	16878662
chr12	16901257	16901321
chr12	17006725	17006741
chr12	17006763	17007200
chr12	17246259	17246312
chr12	17551545	17551587
chr12	17610054	17610074
chr12	17610270	17610288
chr12	18310532	18310612
chr12	18311101	18311164
chr12	18311705	18311736
chr12	18371070	18371131
chr12	18750232	18750274
chr12	18750293	18750422
chr12	19179039	19179081
chr12	19179107	19179455
chr12	19179468	19179503
chr12	19179515	19179688
chr12	19688520	19688577
chr12	19862626	19862642
chr12	19862858	19862875
chr12	19862989	19863002
chr12	20540234	20540269
chr12	20583069	20583122
chr12	20583152	20583178
chr12	20635148	20635283
chr12	20721597	20721657
chr12	20721670	20721913
chr12	20755515	20755534
chr12	21003140	21003567
chr12	21029079	21029099
chr12	21029139	21029150
chr12	21029161	21029193
chr12	21117631	21117646
chr12	21322125	21322338
chr12	22363747	22363759
chr12	22375185	22375281
chr12	22510914	22511003
chr12	22930920	22930937
chr12	22930983	22931109
chr12	22981882	22981900
chr12	22981946	22982024
chr12	23083052	23083219
chr12	23439203	23439267
chr12	23559887	23560210
chr12	23953287	23953364
chr12	23953397	23953615
chr12	24151504	24151573
chr12	24326927	24326993
chr12	24327006	24327022
chr12	24455248	24455494
chr12	24455675	24455791
chr12	24459952	24460376
chr12	24519040	24519234
chr12	24519261	24519274
chr12	24769533	24769571
chr12	25173135	25173495
chr12	25336180	25336587
chr12	25336608	25336649
chr12	25582772	25583004
chr12	25583015	25583032
chr12	25996063	25996327
chr12	26240557	26240572
chr12	26719622	26719638
chr12	26725916	26725953
chr12	26725965	26726000
chr12	26733354	26734125
chr12	26734152	26734174
chr12	26734209	26734272
chr12	26981108	26981170
chr12	28090881	28091171
chr12	28846225	28846541
chr12	28876275	28876573
chr12	29081096	29081122
chr12	29081140	29081300
chr12	29176007	29176037
chr12	29320533	29320609
chr12	29320743	29320785
chr12	29454899	29454920
chr12	31263420	31263938
chr12	31505268	31505301
chr12	31505537	31505552
chr12	31505598	31505635
chr12	31505652	31505699
chr12	31570216	31570347
chr12	33102915	33103554
chr12	33220429	33221105
chr12	33225417	33225479
chr12	33226288	33226361
chr12	33504952	33504986
chr12	33505080	33505102
chr12	33505118	33505149
chr12	33606564	33606661
chr12	33987318	33987406
chr12	34349498	34349592
chr12	34684943	34685098
chr12	34685123	34685250
chr12	35015522	35015543
chr12	35015664	35015703
chr12	35052496	35052522
chr12	35052681	35052695
chr12	35719693	35719765
chr12	36125993	36126029
chr12	36230552	36230595
chr12	36230651	36230726
chr12	36487582	36487733
chr12	36581163	36581184
chr12	36581202	36581307
chr12	36581424	36581448
chr12	36581493	36581544
chr12	36581715	36581868
chr12	36582031	36582154
chr12	36614411	36614498
chr12	36862626	36862655
chr12	36862704	36862761
chr12	36925949	36926313
chr12	37011659	37011740
chr12	37011757	37011805
chr12	37014994	37015007
chr12	37068944	37069115
chr12	37069168	37069223
chr12	37212855	37213594
chr12	37678306	37678328
chr12	37678414	37678504
chr12	37887352	37887999
chr12	38089628	38089650
chr12	38101029	38101040
chr12	38401039	38401084
chr12	38774431	38774468
chr12	38774525	38775381
chr12	38805604	38805706
chr12	39117331	39117404
chr12	39217878	39217890
chr12	39217913	39218450
chr12	39218461	39218501
chr12	39241471	39241483
chr12	39241665	39241855
chr12	39254014	39254432
chr12	39645340	39645354
chr12	40265552	40265640
chr12	40268233	40268332
chr12	40268370	40268429
chr12	40626312	40626341
chr12	40949494	40949944
chr12	41103531	41103947
chr12	41615032	41615069
chr12	41620290	41620345
chr12	41869393	41869721
chr12	41869759	41869779
chr12	41998826	41998866
chr12	41998879	41998952
chr12	42071129	42071156
chr12	42071170	42071337
chr12	42878862	42879240
chr12	43341837	43342815
chr12	43453121	43453166
chr12	43518520	43518551
chr12	43667186	43667653
chr12	43730410	43730839
chr12	43846299	43847039
chr12	44125681	44125732
chr12	44259210	44259273
chr12	45310832	45310931
chr12	45311071	45311088
chr12	45332522	45332910
chr12	45584223	45584253
chr12	45584265	45584327
chr12	45584340	45584375
chr12	45584439	45584572
chr12	45584612	45584737
chr12	45584748	45584771
chr12	45584791	45585141
chr12	45589514	45589644
chr12	46702526	46702558
chr12	46875602	46875671
chr12	47145829	47146571
chr12	48497998	48498372
chr12	48685954	48686526
chr12	48819211	48819247
chr12	48966632	48967077
chr12	49350350	49350443
chr12	49352742	49352767
chr12	49442162	49442177
chr12	49456320	49456363
chr12	49609274	49609294
chr12	49907174	49907199
chr12	49931844	49931880
chr12	50154967	50155057
chr12	50158312	50158868
chr12	50293943	50293989
chr12	50323402	50323607
chr12	50408444	50408535
chr12	50623647	50623674
chr12	50628176	50628205
chr12	50628222	50628390
chr12	50633459	50633607
chr12	50802936	50803467
chr12	51349412	51349882
chr12	51358502	51358538
chr12	52138900	52138913
chr12	52411481	52411621
chr12	52411639	52411751
chr12	52412269	52412441
chr12	52412452	52412490
chr12	52412568	52412643
chr12	52792980	52793092
chr12	53324188	53324244
chr12	53604546	53604690
chr12	54278866	54279161
chr12	54683322	54683420
chr12	55183388	55183418
chr12	55183444	55183801
chr12	55304702	55304717
chr12	55304758	55304912
chr12	55427540	55427595
chr12	55427915	55427961
chr12	55797788	55797833
chr12	55797847	55797992
chr12	55896533	55896583
chr12	55896670	55896758
chr12	56044400	56044419
chr12	56440043	56440114
chr12	56592783	56593148
chr12	56593159	56593200
chr12	56593217	56593280
chr12	56593299	56593333
chr12	56593367	56593395
chr12	56593485	56593534
chr12	56593545	56593700
chr12	56639433	56639446
chr12	56639614	56639763
chr12	56733812	56734579
chr12	57633823	57633856
chr12	57633945	57633958
chr12	57685239	57685591
chr12	58825631	58825810
chr12	59014304	59014370
chr12	59221149	59221324
chr12	59221479	59221748
chr12	59257085	59257120
chr12	59257456	59257475
chr12	59257487	59257516
chr12	59257613	59257635
chr12	59873053	59873218
chr12	59901311	59901337
chr12	59959247	59959575
chr12	60231966	60232303
chr12	60232336	60232514
chr12	60239133	60239328
chr12	60239348	60239364
chr12	60239378	60239389
chr12	60320473	60320495
chr12	60320656	60320703
chr12	60320752	60320818
chr12	60320881	60320902
chr12	60542405	60542612
chr12	61303234	61303391
chr12	61303454	61303467
chr12	61373930	61373943
chr12	61544088	61544104
chr12	61544188	61544326
chr12	61544341	61544472
chr12	61569573	61569659
chr12	61571153	61571622
chr12	61813919	61813940
chr12	62172210	62172222
chr12	62172273	62172294
chr12	62470475	62471149
chr12	62475252	62475347
chr12	62476489	62476799
chr12	62734166	62734632
chr12	62863810	62863855
chr12	62863923	62863942
chr12	62863974	62864186
chr12	63246093	63246182
chr12	63278011	63278781
chr12	63648973	63649648
chr12	63649806	63649970
chr12	63650022	63650630
chr12	63823824	63823880
chr12	63823904	63823920
chr12	64220578	64221350
chr12	64452815	64452854
chr12	64452939	64453601
chr12	64455478	64455591
chr12	64674366	64674485
chr12	64796231	64796460
chr12	65012722	65013053
chr12	65588819	65588869
chr12	65703960	65703982
chr12	65704019	65704176
chr12	65826840	65826868
chr12	65827151	65827784
chr12	65827841	65827906
chr12	65987799	65988009
chr12	65988022	65988054
chr12	65988067	65988574
chr12	66134166	66134215
chr12	66174675	66175078
chr12	66175092	66175140
chr12	67016327	67016965
chr12	67513899	67513916
chr12	68382690	68382733
chr12	68382878	68382900
chr12	69051330	69052125
chr12	69508013	69508028
chr12	69508041	69508586
chr12	70022614	70022757
chr12	70022772	70022826
chr12	70034967	70035263
chr12	70035426	70035515
chr12	70035538	70035577
chr12	70036192	70036203
chr12	70260288	70260349
chr12	70461961	70461998
chr12	70462032	70462099
chr12	70462178	70462643
chr12	70473138	70473175
chr12	70473209	70473332
chr12	70473386	70473418
chr12	70561333	70561360
chr12	70561394	70561412
chr12	70604578	70604608
chr12	70604622	70604640
chr12	70610489	70611111
chr12	70709320	70709800
chr12	71328500	71328559
chr12	71328583	71328681
chr12	71328757	71328780
chr12	71328806	71328863
chr12	71784423	71784440
chr12	71784599	71784941
chr12	71926228	71926491
chr12	71978737	71978928
chr12	72025162	72025183
chr12	72075564	72075586
chr12	72075648	72075684
chr12	72116226	72116485
chr12	72307988	72308455
chr12	72735342	72735432
chr12	72931854	72931872
chr12	73186266	73186296
chr12	73216556	73216667
chr12	73637360	73637381
chr12	73682128	73682155
chr12	73862123	73862196
chr12	73862215	73862269
chr12	73862373	73862440
chr12	73862553	73862585
chr12	73862605	73862687
chr12	73991581	73991698
chr12	74232074	74232087
chr12	74449491	74449567
chr12	74719558	74719625
chr12	74843313	74843326
chr12	74873227	74873376
chr12	75009144	75009189
chr12	75009207	75009218
chr12	75112944	75112968
chr12	75113029	75113075
chr12	75113090	75113112
chr12	75154133	75154189
chr12	75801363	75801414
chr12	75929129	75929146
chr12	76027760	76028397
chr12	76060231	76060332
chr12	76480666	76480702
chr12	76480841	76480954
chr12	76918863	76918902
chr12	77144895	77145003
chr12	77145015	77145037
chr12	77145105	77145140
chr12	77265362	77265745
chr12	77280884	77281345
chr12	77281377	77281396
chr12	77312782	77312820
chr12	77312843	77313149
chr12	77470612	77470625
chr12	77470646	77470712
chr12	77470730	77470742
chr12	77470772	77471166
chr12	77634516	77634609
chr12	77634620	77634685
chr12	77959751	77959763
chr12	78876290	78876317
chr12	79224948	79225139
chr12	79762758	79762774
chr12	79762827	79762989
chr12	79763007	79763022
chr12	79850392	79850436
chr12	80360296	80360432
chr12	80360452	80360601
chr12	80700855	80700982
chr12	80883778	80883795
chr12	80883808	80883821
chr12	80939625	80939637
chr12	81185205	81185261
chr12	81213821	81213904
chr12	81213953	81213980
chr12	81216625	81216678
chr12	81361093	81361274
chr12	81361322	81361351
chr12	81361363	81361779
chr12	81480953	81481021
chr12	81891356	81891477
chr12	81891527	81891539
chr12	81891555	81891759
chr12	82046430	82047310
chr12	82586344	82586441
chr12	82604982	82604996
chr12	82759460	82759481
chr12	83264644	83265123
chr12	83265148	83265159
chr12	83270335	83270355
chr12	83270379	83270485
chr12	83270570	83270591
chr12	83382362	83382380
chr12	83382403	83382976
chr12	83383299	83383752
chr12	83383772	83383800
chr12	83383831	83383846
chr12	83383889	83383922
chr12	83740882	83741325
chr12	83890387	83890497
chr12	85625697	85625715
chr12	86224324	86224342
chr12	86224382	86224421
chr12	86224468	86224486
chr12	86224523	86224561
chr12	86224633	86224681
chr12	86451607	86451619
chr12	86451754	86451827
chr12	86519305	86519352
chr12	86715222	86715274
chr12	86814359	86814387
chr12	86814469	86814497
chr12	86814735	86815141
chr12	86826819	86827298
chr12	86827309	86827327
chr12	86851325	86851369
chr12	86959222	86959331
chr12	87073936	87074380
chr12	87175021	87175160
chr12	87811111	87811310
chr12	87866371	87866696
chr12	87893225	87893351
chr12	88067382	88067417
chr12	88142409	88142452
chr12	88142468	88142485
chr12	88142507	88142521
chr12	88224805	88225175
chr12	88225194	88225243
chr12	88225348	88225709
chr12	88287882	88288524
chr12	88499086	88499132
chr12	88499144	88499169
chr12	88499180	88499399
chr12	88814924	88814955
chr12	89768635	89768661
chr12	91314861	91314929
chr12	91319915	91320278
chr12	91320293	91320396
chr12	91767266	91767408
chr12	92079359	92079601
chr12	92079656	92079679
chr12	92175521	92175532
chr12	92175556	92175642
chr12	92402905	92403076
chr12	92569544	92570216
chr12	92828176	92828714
chr12	92828749	92828793
chr12	93017635	93017682
chr12	93077547	93077812
chr12	93180873	93181571
chr12	93410535	93410614
chr12	93410637	93411041
chr12	93477903	93478176
chr12	94578984	94579035
chr12	94749067	94749151
chr12	94749167	94749192
chr12	94828941	94829234
chr12	95205537	95205616
chr12	95512189	95512212
chr12	96160253	96160327
chr12	96395820	96396239
chr12	96396251	96396408
chr12	96396424	96396524
chr12	96396537	96396569
chr12	96396587	96396598
chr12	96486808	96487641
chr12	96578778	96579196
chr12	96823595	96824165
chr12	96855658	96855678
chr12	96855733	96856274
chr12	96885528	96885629
chr12	97035719	97035796
chr12	97049180	97049304
chr12	97060963	97061009
chr12	97061043	97061310
chr12	97321959	97322459
chr12	97613663	97613700
chr12	97749205	97749227
chr12	97749274	97749376
chr12	97811413	97811589
chr12	97827512	97827526
chr12	98275774	98276289
chr12	98799930	98799965
chr12	99058186	99059242
chr12	99162705	99162791
chr12	99291731	99292084
chr12	99650818	99650901
chr12	99975857	99975886
chr12	100386231	100386802
chr12	100510903	100510925
chr12	100511076	100511146
chr12	100511405	100511455
chr12	100511498	100511798
chr12	100629073	100629101
chr12	100631133	100631198
chr12	100743197	100743224
chr12	100943440	100943498
chr12	100943602	100943628
chr12	100943648	100943677
chr12	100943688	100943771
chr12	100943785	100943801
chr12	100943825	100943852
chr12	101437654	101437668
chr12	101437687	101437970
chr12	101703309	101703344
chr12	101703368	101703401
chr12	102321953	102321975
chr12	102380975	102380993
chr12	102381326	102381588
chr12	102381618	102381631
chr12	102381652	102381700
chr12	102878233	102878296
chr12	103358251	103358282
chr12	103680844	103680874
chr12	103943636	103943659
chr12	104116671	104116684
chr12	104402693	104402705
chr12	104413163	104413359
chr12	104447279	104447366
chr12	104447380	104447493
chr12	104447507	104447579
chr12	104869448	104869495
chr12	104869554	104869579
chr12	104975718	104975731
chr12	105101149	105101189
chr12	105171224	105171238
chr12	105440000	105440027
chr12	105440069	105440375
chr12	105680629	105680656
chr12	105680750	105680871
chr12	105803520	105803578
chr12	105803619	105803630
chr12	105844137	105844535
chr12	105844627	105844642
chr12	105858736	105858776
chr12	105883001	105883217
chr12	105883244	105883256
chr12	106167605	106167662
chr12	106167678	106167694
chr12	106248220	106248387
chr12	106434420	106434451
chr12	106622741	106623547
chr12	106623560	106623616
chr12	106702043	106702087
chr12	107426203	107426446
chr12	107429175	107429188
chr12	107429212	107429242
chr12	107429258	107429287
chr12	107429337	107429363
chr12	107429397	107429472
chr12	107429484	107429537
chr12	107429563	107429612
chr12	107429624	107429646
chr12	107751206	107751226
chr12	107751341	107752040
chr12	107845487	107845505
chr12	108602642	108602691
chr12	108752125	108752637
chr12	108882349	108882403
chr12	108882460	108882493
chr12	108882519	108882565
chr12	109310588	109310620
chr12	109331241	109331307
chr12	109331398	109331563
chr12	109513618	109513653
chr12	109557663	109557718
chr12	109672923	109672937
chr12	109756017	109756210
chr12	109811680	109812127
chr12	110030992	110031012
chr12	110031116	110031374
chr12	110031407	110031557
chr12	110111167	110111180
chr12	110111205	110111409
chr12	110240446	110240483
chr12	110309535	110309586
chr12	111060729	111060786
chr12	111095019	111095041
chr12	111095106	111095335
chr12	111095411	111095496
chr12	111095509	111095520
chr12	111204222	111204237
chr12	111329729	111330148
chr12	111518137	111518334
chr12	111684712	111684982
chr12	111685156	111685198
chr12	111934119	111934415
chr12	111934518	111934538
chr12	111934552	111934638
chr12	111939642	111939850
chr12	111939894	111939929
chr12	111939954	111939998
chr12	111957846	111958299
chr12	111963116	111963130
chr12	112083491	112083616
chr12	112083634	112083651
chr12	112229657	112229713
chr12	112277076	112277093
chr12	112277104	112277434
chr12	112277531	112277581
chr12	112277634	112277713
chr12	112302822	112303156
chr12	112374178	112374218
chr12	112404477	112404535
chr12	112615846	112615876
chr12	112616033	112616090
chr12	112616135	112616147
chr12	112668328	112668348
chr12	112680867	112680899
chr12	112680928	112680969
chr12	112775926	112775960
chr12	112776377	112776420
chr12	112776485	112776731
chr12	112776826	112776839
chr12	112776864	112777238
chr12	113052639	113052668
chr12	113146240	113146272
chr12	113146302	113146319
chr12	113182435	113182474
chr12	113182493	113182600
chr12	113182791	113182802
chr12	113182853	113182950
chr12	113205014	113205101
chr12	113497508	113497597
chr12	113652667	113653025
chr12	113826768	113826798
chr12	113826812	113827028
chr12	113858380	113858481
chr12	113937744	113937774
chr12	113937843	113937919
chr12	113937999	113938038
chr12	114126045	114126098
chr12	114440352	114440465
chr12	114440480	114440491
chr12	114482794	114482855
chr12	114573525	114573757
chr12	114574091	114574283
chr12	114863911	114863926
chr12	115011468	115011827
chr12	115015866	115016067
chr12	115121121	115121239
chr12	115175939	115175966
chr12	115187677	115188200
chr12	115252440	115253038
chr12	115479414	115479627
chr12	115479654	115479880
chr12	115480157	115480180
chr12	115569345	115569590
chr12	115569624	115569636
chr12	115569922	115569950
chr12	115584856	115584988
chr12	115872479	115872493
chr12	116065348	116065409
chr12	116209046	116209066
chr12	116209081	116209152
chr12	116343679	116343979
chr12	116400501	116400523
chr12	116453980	116454006
chr12	116618368	116618479
chr12	116852475	116852944
chr12	116926251	116926510
chr12	117198807	117198879
chr12	117227702	117227906
chr12	117519715	117519728
chr12	117755112	117755223
chr12	117785492	117785910
chr12	117916666	117916908
chr12	117939310	117939540
chr12	118477858	118477936
chr12	118800596	118800631
chr12	118826837	118827169
chr12	118834502	118834705
chr12	119099955	119099978
chr12	119099996	119100283
chr12	119100567	119100606
chr12	119100710	119100726
chr12	119540477	119540490
chr12	119626350	119626721
chr12	119811071	119811130
chr12	119922017	119922461
chr12	120510129	120510150
chr12	120530148	120530167
chr12	120563637	120563691
chr12	120758192	120758381
chr12	120758447	120758561
chr12	120758595	120758999
chr12	120882537	120882696
chr12	120882751	120882877
chr13	3007592	3007629
chr13	3015314	3015673
chr13	3036373	3036608
chr13	3108755	3109364
chr13	3178799	3178823
chr13	3178907	3179160
chr13	3260522	3260592
chr13	3537245	3537859
chr13	3737694	3737727
chr13	3737746	3737771
chr13	3963678	3964031
chr13	3978198	3978211
chr13	4066542	4066555
chr13	4338943	4338956
chr13	4338967	4338988
chr13	4373393	4373451
chr13	4427183	4427228
chr13	4605158	4605448
chr13	4777698	4777819
chr13	4814121	4814147
chr13	4814190	4814266
chr13	4981597	4981684
chr13	4982710	4982941
chr13	4986310	4986493
chr13	5063308	5063905
chr13	5097564	5097880
chr13	5346203	5346263
chr13	5346290	5346577
chr13	5860201	5860666
chr13	5860678	5860722
chr13	5860735	5860976
chr13	6435090	6435154
chr13	6435165	6435651
chr13	6673191	6673271
chr13	6673330	6673724
chr13	6727763	6728161
chr13	6777713	6778500
chr13	6867957	6868011
chr13	6868023	6868046
chr13	6883032	6883999
chr13	6956815	6956856
chr13	7054884	7055107
chr13	7055223	7055249
chr13	7055260	7055275
chr13	7125293	7125421
chr13	7129530	7129571
chr13	7129583	7129610
chr13	7129633	7129981
chr13	7340435	7340549
chr13	7341379	7341515
chr13	7811088	7811113
chr13	8754122	8754159
chr13	8754193	8755113
chr13	8807944	8808996
chr13	9010939	9011132
chr13	9092829	9092930
chr13	9275653	9275782
chr13	9275806	9275835
chr13	9679811	9679886
chr13	10449300	10449311
chr13	10449341	10449362
chr13	10449395	10449429
chr13	11347613	11347654
chr13	11347687	11347805
chr13	11348026	11348044
chr13	11348218	11348239
chr13	11376024	11376069
chr13	11376095	11376416
chr13	11900961	11900975
chr13	11900987	11900999
chr13	11901025	11901041
chr13	11901053	11901066
chr13	12051799	12052434
chr13	12319328	12319371
chr13	12366980	12367025
chr13	12750133	12750178
chr13	13402991	13403136
chr13	13812280	13812441
chr13	13941536	13941610
chr13	14306074	14306518
chr13	14619217	14619259
chr13	14624737	14625022
chr13	14680326	14680378
chr13	14680657	14680727
chr13	14901223	14901930
chr13	15230705	15230802
chr13	15459929	15460030
chr13	15460060	15460080
chr13	15524447	15524466
chr13	16060525	16060829
chr13	16483059	16483526
chr13	16483629	16483653
chr13	16522691	16522704
chr13	16591806	16592308
chr13	16695562	16695790
chr13	16699018	16699680
chr13	16976616	16976966
chr13	17295041	17295053
chr13	17295141	17295290
chr13	17295404	17295425
chr13	17456158	17456378
chr13	17660158	17660238
chr13	17896998	17897016
chr13	17897109	17897381
chr13	18130606	18130626
chr13	18979961	18979998
chr13	19157344	19157426
chr13	19406887	19406906
chr13	19407001	19407209
chr13	20046267	20046278
chr13	20046297	20046318
chr13	20046563	20046666
chr13	20748914	20749037
chr13	20766884	20767273
chr13	20811034	20811055
chr13	20966419	20966547
chr13	21260138	21260172
chr13	21340832	21340867
chr13	21371823	21371837
chr13	21371857	21371898
chr13	21421734	21421979
chr13	21807667	21807949
chr13	21808256	21808275
chr13	21808311	21808665
chr13	21808722	21808752
chr13	21808766	21808779
chr13	21809523	21809948
chr13	21813339	21813642
chr13	21826841	21826933
chr13	21826947	21827409
chr13	21842015	21842438
chr13	21940045	21940073
chr13	22022887	22022910
chr13	22023036	22023055
chr13	22028899	22028923
chr13	22126974	22126988
chr13	22127001	22127399
chr13	22127827	22128248
chr13	22132774	22133205
chr13	22134103	22134124
chr13	22134151	22134176
chr13	22134410	22134772
chr13	22135258	22135566
chr13	22207712	22207741
chr13	22303328	22303340
chr13	22514959	22515721
chr13	22641190	22641686
chr13	22642123	22642151
chr13	22690238	22690419
chr13	22692831	22692933
chr13	22834774	22834906
chr13	23021296	23021384
chr13	23055467	23055518
chr13	23133031	23133324
chr13	23133593	23134004
chr13	23216688	23216821
chr13	23315562	23316623
chr13	23461108	23461132
chr13	23461150	23461166
chr13	23506316	23506350
chr13	23506405	23506421
chr13	23506607	23506656
chr13	23518573	23518614
chr13	23523183	23523209
chr13	23523258	23523276
chr13	23529935	23530029
chr13	23537846	23537874
chr13	23538018	23538043
chr13	23545083	23545205
chr13	23545283	23545397
chr13	23559255	23559290
chr13	23598560	23598580
chr13	23598639	23598670
chr13	23598729	23598746
chr13	23598762	23598986
chr13	23622229	23622285
chr13	23622410	23622453
chr13	23622862	23623414
chr13	23625789	23626148
chr13	23627301	23627738
chr13	23634818	23635040
chr13	23636327	23636775
chr13	23643225	23643302
chr13	23643339	23643359
chr13	23643381	23643511
chr13	23646932	23647574
chr13	23647587	23647605
chr13	23647634	23647665
chr13	23647772	23647855
chr13	23647876	23647897
chr13	23647911	23647931
chr13	23653882	23654069
chr13	23654091	23654187
chr13	23662610	23662904
chr13	23663442	23663455
chr13	23663466	23663660
chr13	23665780	23665856
chr13	23666385	23666685
chr13	23667697	23668056
chr13	23673392	23673889
chr13	23673905	23673935
chr13	23674272	23674316
chr13	23677347	23677801
chr13	23775407	23775747
chr13	23776130	23776616
chr13	23789937	23790000
chr13	23790015	23790425
chr13	23830550	23831494
chr13	23831506	23831535
chr13	23831876	23831900
chr13	23836859	23837390
chr13	23838148	23838203
chr13	23838799	23839114
chr13	23842934	23842965
chr13	23843030	23843379
chr13	23843466	23843502
chr13	23844262	23844672
chr13	23844724	23844736
chr13	23848850	23849196
chr13	23852697	23852965
chr13	23852980	23852992
chr13	23853777	23854239
chr13	23854298	23854323
chr13	24025604	24025893
chr13	24120443	24120474
chr13	24408775	24408794
chr13	24645826	24645994
chr13	24817782	24817805
chr13	24817941	24817985
chr13	24818018	24818130
chr13	24892908	24893334
chr13	24923313	24923448
chr13	25333644	25333901
chr13	25634420	25634447
chr13	25634550	25634934
chr13	25773623	25773711
chr13	25773784	25773804
chr13	25773822	25773862
chr13	25773914	25773957
chr13	25916114	25916192
chr13	26140828	26140944
chr13	26146529	26146669
chr13	26337241	26337625
chr13	26453571	26453618
chr13	26458255	26458309
chr13	26458320	26458365
chr13	26458461	26458568
chr13	26458579	26458621
chr13	26458633	26458659
chr13	26458675	26458696
chr13	27001708	27001859
chr13	27121341	27121521
chr13	27297938	27297998
chr13	28142962	28143060
chr13	28567373	28567925
chr13	28769360	28769747
chr13	29162847	29163683
chr13	29163701	29163729
chr13	29163742	29163782
chr13	29163959	29164518
chr13	29347091	29347514
chr13	29386089	29386493
chr13	29667869	29667899
chr13	29667911	29667932
chr13	29668004	29668298
chr13	29794498	29794936
chr13	30075975	30076122
chr13	30076143	30076166
chr13	30076293	30076339
chr13	30076421	30076691
chr13	30211998	30212338
chr13	30306534	30306553
chr13	30306577	30306596
chr13	30419226	30419300
chr13	30820046	30820348
chr13	31104703	31104759
chr13	31104801	31104822
chr13	31306996	31307024
chr13	31307398	31307462
chr13	31475027	31475476
chr13	31822222	31822356
chr13	32762935	32762980
chr13	33412406	33412433
chr13	33869838	33869960
chr13	33954780	33954794
chr13	33954972	33955055
chr13	33955066	33955102
chr13	34056219	34056285
chr13	34169650	34170072
chr13	34194828	34194978
chr13	34195007	34195898
chr13	34222039	34222086
chr13	34222122	34222338
chr13	34511412	34511823
chr13	34744537	34744557
chr13	34744722	34744796
chr13	34966882	34966896
chr13	34967319	34967399
chr13	34967558	34967576
chr13	35085975	35085990
chr13	35103900	35103941
chr13	35130163	35130331
chr13	35130350	35130460
chr13	35148469	35148486
chr13	35148502	35148713
chr13	35149024	35149048
chr13	35659068	35659830
chr13	35661561	35661677
chr13	36064037	36064303
chr13	36100006	36100112
chr13	36224429	36224525
chr13	36276253	36276264
chr13	36756202	36756219
chr13	36944908	36944954
chr13	36945036	36945056
chr13	36945169	36945458
chr13	37070437	37070752
chr13	37258996	37260174
chr13	37354919	37355293
chr13	37373225	37373275
chr13	38473291	38473357
chr13	38877671	38878109
chr13	39147922	39148370
chr13	39488148	39488742
chr13	39636676	39636726
chr13	39845139	39845245
chr13	39846352	39846671
chr13	40035247	40035318
chr13	40035408	40035493
chr13	40151164	40151186
chr13	40151468	40151534
chr13	40372355	40372619
chr13	40372719	40372781
chr13	40692391	40692445
chr13	40823888	40823918
chr13	40824171	40824196
chr13	41454388	41454468
chr13	41462516	41462530
chr13	41701243	41701280
chr13	42147075	42147178
chr13	42147214	42147225
chr13	42180217	42180610
chr13	42180968	42181870
chr13	42182130	42182184
chr13	42190050	42190718
chr13	42343851	42343921
chr13	42676557	42676571
chr13	43266643	43266699
chr13	43266710	43266947
chr13	43374013	43374164
chr13	43483373	43483385
chr13	43493504	43493516
chr13	43493713	43494042
chr13	43655662	43655677
chr13	43656549	43656578
chr13	43656609	43656690
chr13	43757647	43757685
chr13	43757715	43758270
chr13	44518734	44518768
chr13	44584405	44584446
chr13	44584464	44584495
chr13	44825824	44825913
chr13	44826378	44826389
chr13	44829215	44829226
chr13	44829334	44829348
chr13	44854109	44854140
chr13	44931471	44931493
chr13	45493972	45494037
chr13	45496680	45497099
chr13	45626583	45626660
chr13	45718915	45719625
chr13	45719700	45719714
chr13	45719764	45719792
chr13	45885653	45885674
chr13	46058957	46058996
chr13	46060489	46060501
chr13	46060524	46060608
chr13	46060662	46060738
chr13	46060786	46060842
chr13	46671494	46671506
chr13	46671584	46671642
chr13	46671746	46671817
chr13	46674293	46674380
chr13	46823338	46823351
chr13	47423624	47423829
chr13	47622650	47623787
chr13	47643279	47643327
chr13	48329224	48329674
chr13	48329826	48329837
chr13	48356248	48356273
chr13	48370718	48370732
chr13	48370748	48371204
chr13	48392683	48393180
chr13	48641283	48641386
chr13	48641403	48641809
chr13	48641871	48641890
chr13	48974065	48974249
chr13	49282683	49282805
chr13	49282833	49282881
chr13	49282894	49282909
chr13	49282945	49283083
chr13	49283295	49283307
chr13	49283888	49283921
chr13	49495019	49495104
chr13	50002406	50002434
chr13	50116502	50116984
chr13	50179331	50179348
chr13	50214917	50214989
chr13	50215020	50215587
chr13	50215600	50215629
chr13	50216964	50217005
chr13	50388315	50388354
chr13	50993358	50993570
chr13	51297978	51298536
chr13	51379935	51380050
chr13	51380442	51380477
chr13	51740480	51740491
chr13	51740508	51740648
chr13	51740844	51740937
chr13	51942107	51942969
chr13	51943019	51943065
chr13	51943217	51943254
chr13	51943372	51943472
chr13	51943490	51943672
chr13	51943731	51943749
chr13	52066727	52066746
chr13	52400673	52400730
chr13	52659687	52659886
chr13	52672900	52672916
chr13	52672979	52673209
chr13	52745215	52745231
chr13	52745295	52745327
chr13	52745394	52745406
chr13	52809130	52809142
chr13	52912246	52912272
chr13	53155373	53155409
chr13	53208979	53209046
chr13	53209059	53209234
chr13	53292551	53292590
chr13	53487496	53487574
chr13	53559883	53559897
chr13	54115142	54115153
chr13	54115171	54115603
chr13	54115615	54115726
chr13	54674520	54674956
chr13	54789081	54789326
chr13	54795073	54795121
chr13	54795251	54795517
chr13	54795550	54795606
chr13	54795691	54795730
chr13	54795771	54795812
chr13	55169385	55169489
chr13	55312617	55312632
chr13	55312928	55313028
chr13	55313134	55313147
chr13	55546058	55546077
chr13	55546696	55546737
chr13	55572950	55572981
chr13	55572996	55573019
chr13	55614606	55614851
chr13	55701404	55701460
chr13	55794646	55794841
chr13	55815953	55815994
chr13	55866243	55866329
chr13	55866344	55866430
chr13	55915614	55915677
chr13	56554147	56554161
chr13	56855658	56855672
chr13	56872701	56872720
chr13	57082430	57082525
chr13	57329749	57329816
chr13	58011770	58012063
chr13	58012103	58012120
chr13	58195085	58195132
chr13	58230480	58230586
chr13	58258765	58258814
chr13	58259005	58259059
chr13	58502745	58502822
chr13	58503052	58503175
chr13	58503197	58503253
chr13	58503682	58503694
chr13	58503895	58503914
chr13	58726571	58726583
chr13	58726916	58726930
chr13	58869785	58869849
chr13	58869915	58869928
chr13	59208857	59209151
chr13	59240289	59241246
chr13	59354007	59354340
chr13	59512921	59513014
chr13	59658512	59658888
chr13	59662975	59663195
chr13	59686653	59686699
chr13	59686717	59686844
chr13	59872100	59872127
chr13	59872516	59872585
chr13	60250701	60250751
chr13	60250784	60250826
chr13	60261505	60261683
chr13	60278775	60278861
chr13	60303936	60303951
chr13	60303978	60304149
chr13	60416241	60416260
chr13	60416282	60416294
chr13	60416372	60416417
chr13	60416443	60416477
chr13	60543612	60543625
chr13	60543647	60543659
chr13	60543685	60544541
chr13	60957327	60957825
chr13	61025261	61025329
chr13	61135243	61135322
chr13	61274445	61274458
chr13	61405750	61405836
chr13	61523551	61524084
chr13	61577926	61577973
chr13	61932362	61932454
chr13	62215721	62215755
chr13	62354792	62355224
chr13	62448766	62448805
chr13	62580285	62580324
chr13	62818203	62818230
chr13	62818257	62818444
chr13	63168445	63168464
chr13	63241146	63241239
chr13	63302079	63302366
chr13	63341318	63341345
chr13	63373976	63374364
chr13	63374380	63374409
chr13	63664677	63664692
chr13	63667560	63667571
chr13	63916494	63916625
chr13	64010141	64010297
chr13	64263144	64263160
chr13	64271197	64271347
chr13	64292497	64292540
chr13	64292582	64292937
chr13	64349505	64349540
chr13	64395965	64396064
chr13	64396103	64396212
chr13	64396353	64396365
chr13	64471186	64471223
chr13	64471244	64471790
chr13	64654174	64654207
chr13	64654355	64654421
chr13	64690075	64690088
chr13	64690114	64690322
chr13	64750220	64750302
chr13	64815402	64815535
chr13	65097823	65097926
chr13	65215224	65215262
chr13	66369535	66369552
chr13	66400964	66400982
chr13	66401146	66401238
chr13	66428495	66428547
chr13	66532060	66532128
chr13	66532585	66532813
chr13	66533007	66533069
chr13	66533086	66533113
chr13	66560773	66560801
chr13	66570205	66570258
chr13	66570269	66570294
chr13	66572404	66572462
chr13	66642868	66643137
chr13	66726990	66727014
chr13	66731485	66731502
chr13	66740600	66740615
chr13	66740699	66740744
chr13	66740779	66740999
chr13	66742956	66742975
chr13	66742995	66743027
chr13	66771237	66771281
chr13	66771317	66771331
chr13	66771547	66771748
chr13	66771807	66771866
chr13	66771877	66771927
chr13	66817025	66817124
chr13	66817135	66817170
chr13	66833807	66833907
chr13	66927368	66927423
chr13	66929022	66929101
chr13	66929182	66929382
chr13	66951715	66952216
chr13	66952271	66952530
chr13	67033889	67034070
chr13	67034190	67034369
chr13	67378482	67378572
chr13	67668199	67668282
chr13	67728232	67728265
chr13	68016090	68016111
chr13	68016973	68017118
chr13	68096783	68096860
chr13	68210549	68210740
chr13	68210911	68210990
chr13	68461924	68461973
chr13	68491631	68491781
chr13	68561648	68561741
chr13	68565618	68566083
chr13	68585977	68586008
chr13	68586037	68586091
chr13	68676484	68676514
chr13	68721244	68721257
chr13	68857113	68857445
chr13	68857459	68857505
chr13	69310087	69310118
chr13	69310135	69310674
chr13	69326650	69326727
chr13	69565945	69565958
chr13	69565977	69566038
chr13	69649970	69650343
chr13	69673672	69673688
chr13	69674610	69674650
chr13	69911923	69912062
chr13	69948650	69948663
chr13	70144453	70144757
chr13	70171134	70171149
chr13	70171266	70171388
chr13	70366942	70366972
chr13	70367032	70367044
chr13	70618060	70618499
chr13	70810434	70810496
chr13	71114759	71114771
chr13	71114799	71114825
chr13	71114876	71114900
chr13	71114920	71114932
chr13	71114948	71114978
chr13	71488684	71488963
chr13	71635368	71635383
chr13	72017142	72017199
chr13	72018516	72018874
chr13	72082628	72084048
chr13	72529467	72529500
chr13	72529734	72529753
chr13	72529831	72529936
chr13	72662594	72662772
chr13	72960500	72960546
chr13	73053187	73053203
chr13	73053217	73053239
chr13	73414755	73414800
chr13	73568154	73568187
chr13	73658097	73658500
chr13	73901165	73901178
chr13	74075164	74075239
chr13	74543940	74544099
chr13	74973514	74973537
chr13	74973578	74973688
chr13	74976131	74976171
chr13	75020767	75020784
chr13	75020960	75021096
chr13	75343506	75343810
chr13	75660714	75660769
chr13	75799221	75799265
chr13	75845101	75845189
chr13	75964858	75965014
chr13	75965106	75965141
chr13	76344133	76344332
chr13	76582855	76582882
chr13	77048369	77048572
chr13	77110391	77110756
chr13	77595655	77595673
chr13	77677142	77677780
chr13	77680158	77680400
chr13	77708728	77709392
chr13	77711818	77712052
chr13	77715772	77715783
chr13	77715875	77716237
chr13	77781787	77781869
chr13	77782470	77782702
chr13	78278167	78278219
chr13	78401045	78401059
chr13	79088098	79088283
chr13	79561690	79561744
chr13	79857951	79858147
chr13	79942472	79942555
chr13	80163583	80164186
chr13	80568254	80568524
chr13	81022444	81022702
chr13	81022774	81022822
chr13	81024733	81025379
chr13	81102213	81102237
chr13	81164543	81164574
chr13	81204719	81204768
chr13	81552778	81553042
chr13	81724997	81725152
chr13	81725348	81725370
chr13	81796852	81796868
chr13	81796879	81796916
chr13	82318159	82318197
chr13	82474830	82475001
chr13	83181194	83181228
chr13	83236335	83236379
chr13	83325768	83326116
chr13	84250545	84250639
chr13	84361648	84361736
chr13	84580788	84580958
chr13	84974226	84974701
chr13	85103902	85103914
chr13	85456878	85456970
chr13	85608796	85609176
chr13	85609229	85609456
chr13	85609730	85609890
chr13	85610002	85610040
chr13	85984143	85985145
chr13	86037944	86037955
chr13	86086419	86086484
chr13	86334762	86334801
chr13	86403854	86404119
chr13	86427796	86427945
chr13	86428669	86428930
chr13	86489044	86489409
chr13	86770987	86771461
chr13	86916917	86917079
chr13	87209395	87209490
chr13	87312810	87313012
chr13	87326353	87326420
chr13	87328607	87328698
chr13	87510523	87510567
chr13	87510611	87510626
chr13	87709638	87710090
chr13	88914880	88915023
chr13	88915048	88915078
chr13	88986359	88986419
chr13	89296967	89297510
chr13	89359396	89359504
chr13	89763398	89763567
chr13	89763594	89763696
chr13	89763707	89763727
chr13	89763857	89763882
chr13	90152183	90152504
chr13	90182660	90183090
chr13	90186639	90186820
chr13	90200064	90200147
chr13	90269738	90270059
chr13	90517062	90517361
chr13	90582763	90583476
chr13	90803173	90803566
chr13	90809161	90809347
chr13	91062654	91062703
chr13	91062823	91062917
chr13	91313209	91313303
chr13	91313414	91313495
chr13	91313962	91313985
chr13	91314392	91314779
chr13	91317152	91317223
chr13	91363497	91363516
chr13	91363564	91363728
chr13	91600177	91600208
chr13	91600317	91600568
chr13	91868117	91869018
chr13	91887367	91887610
chr13	91887891	91887902
chr13	91947623	91947779
chr13	91954907	91955202
chr13	92813877	92814002
chr13	93259358	93259377
chr13	93259865	93259883
chr13	93259991	93260005
chr13	93300777	93300827
chr13	93613964	93614008
chr13	94100351	94100531
chr13	94100565	94100582
chr13	94210243	94210461
chr13	94312664	94312774
chr13	94417192	94417289
chr13	94425384	94425416
chr13	94576514	94576549
chr13	94655870	94655917
chr13	94754399	94754436
chr13	94762175	94762198
chr13	94865738	94865788
chr13	94865810	94865831
chr13	94865862	94865884
chr13	95459293	95459318
chr13	95467962	95468193
chr13	95506456	95506469
chr13	95506518	95506635
chr13	95506672	95506686
chr13	95612881	95612893
chr13	95627037	95627384
chr13	95720812	95720832
chr13	95720905	95720973
chr13	95720986	95721038
chr13	95721054	95721072
chr13	95721094	95721111
chr13	95782474	95782706
chr13	95782806	95782847
chr13	96276761	96277102
chr13	96388250	96388610
chr13	97133839	97134178
chr13	97345662	97345801
chr13	97345917	97345940
chr13	97346170	97346181
chr13	97440595	97440656
chr13	97629642	97629931
chr13	97694476	97694530
chr13	97816444	97816616
chr13	97816656	97817009
chr13	97841094	97841158
chr13	98010735	98010747
chr13	98011057	98011079
chr13	98265337	98265756
chr13	98265810	98265847
chr13	98619091	98619187
chr13	98853860	98854036
chr13	98854054	98854122
chr13	98933610	98933642
chr13	98933682	98933735
chr13	99116223	99116239
chr13	99116330	99116368
chr13	99265315	99265452
chr13	99265571	99265900
chr13	99474083	99474135
chr13	99508056	99508110
chr13	99760743	99760802
chr13	99760831	99760873
chr13	100114452	100114827
chr13	100114857	100114872
chr13	100130209	100130529
chr13	100130573	100130603
chr13	100130644	100130657
chr13	100130915	100130940
chr13	100572825	100572840
chr13	100572851	100572981
chr13	100573008	100573221
chr13	100590625	100590848
chr13	100946272	100946661
chr13	101150089	101150433
chr13	101262358	101262380
chr13	101262395	101262443
chr13	101262544	101262558
chr13	101379144	101379451
chr13	101379490	101379506
chr13	101420969	101421089
chr13	101514200	101514495
chr13	101514552	101514624
chr13	101556419	101556433
chr13	101572213	101572429
chr13	101603376	101603387
chr13	101603412	101603491
chr13	101697379	101697727
chr13	102285420	102285434
chr13	102464422	102464440
chr13	102538157	102538556
chr13	103191399	103191756
chr13	103262209	103262229
chr13	103262507	103262870
chr13	103406011	103406200
chr13	103623660	103623680
chr13	103623722	103623735
chr13	103623830	103623978
chr13	103907403	103908107
chr13	104018189	104018231
chr13	104180958	104181038
chr13	104191026	104191364
chr13	104330849	104330981
chr13	104330998	104331018
chr13	104362415	104362627
chr13	104564124	104564150
chr13	104564191	104564244
chr13	104564300	104564340
chr13	104564360	104564525
chr13	104710655	104710691
chr13	104710706	104710717
chr13	104786170	104786701
chr13	104786735	104786755
chr13	104899841	104899878
chr13	105012501	105012602
chr13	105012613	105012777
chr13	105028314	105028505
chr13	105352191	105352439
chr13	105451241	105451255
chr13	105557798	105557978
chr13	106857336	106857372
chr13	107168948	107169200
chr13	107169415	107169439
chr13	107169504	107169531
chr13	107169787	107170135
chr13	107170169	107170205
chr13	107322426	107323254
chr13	107440548	107440581
chr13	107440682	107440712
chr13	107469524	107469586
chr13	107469797	107470159
chr13	107474922	107475020
chr13	107866232	107866551
chr13	107866593	107866655
chr13	107909956	107910217
chr13	107910276	107910308
chr13	107963392	107963439
chr13	108222510	108222775
chr13	108680194	108680669
chr13	108680771	108680852
chr13	108680959	108681014
chr13	108681032	108681058
chr13	108816841	108817250
chr13	108820503	108820586
chr13	108820635	108820658
chr13	108903048	108903371
chr13	109227930	109227955
chr13	109299439	109299975
chr13	110162404	110163050
chr13	110200342	110200582
chr13	110558165	110558732
chr13	110648460	110648531
chr13	111099917	111100239
chr13	111184818	111184944
chr13	111185009	111185534
chr13	111863911	111864597
chr13	112054249	112054347
chr13	112180437	112180457
chr13	112180855	112180928
chr13	112205403	112205415
chr13	112280054	112280105
chr13	112280144	112280164
chr13	112280351	112280478
chr13	112515750	112515797
chr13	112519476	112519697
chr13	112643632	112643679
chr13	112941054	112941108
chr13	112941297	112941333
chr13	113118943	113119128
chr13	113119140	113119163
chr13	113254234	113254258
chr13	113485592	113485618
chr13	113486164	113486223
chr13	113486266	113486361
chr13	113501751	113501846
chr13	113502176	113502199
chr13	113502241	113502265
chr13	113502283	113502447
chr13	113507854	113508382
chr13	113508470	113508489
chr13	113534794	113534866
chr13	113534917	113534947
chr13	113616404	113616437
chr13	113777896	113777923
chr13	113777989	113778009
chr13	113847138	113847160
chr13	114181205	114181267
chr13	114234671	114234688
chr13	114408526	114408573
chr13	114408589	114408626
chr13	114584329	114584463
chr13	114584558	114584575
chr13	114584611	114584626
chr13	114584652	114584708
chr13	114594203	114594236
chr13	114594384	114594396
chr13	114834853	114834911
chr13	115272668	115273246
chr13	115273368	115273531
chr13	115273560	115273572
chr13	116508786	116508817
chr13	117626290	117626308
chr13	118847344	118847589
chr13	118847688	118847742
chr13	119011068	119011130
chr13	119027489	119027545
chr13	119041629	119041780
chr13	119311296	119311534
chr13	119314911	119315012
chr13	119477684	119477768
chr13	119647903	119647987
chr13	120217053	120217098
chr14	3015362	3015766
chr14	3021027	3021216
chr14	3021393	3021614
chr14	3024855	3025162
chr14	3085529	3085600
chr14	3103813	3103835
chr14	3108539	3108580
chr14	3118900	3118966
chr14	3119004	3119037
chr14	3119210	3119481
chr14	3120525	3120557
chr14	3128044	3128086
chr14	3128143	3128158
chr14	3128234	3128399
chr14	3129378	3129828
chr14	3130122	3130795
chr14	3167163	3167174
chr14	3167302	3167446
chr14	3167465	3167639
chr14	3179316	3179351
chr14	3179383	3179395
chr14	3271921	3271935
chr14	3306477	3307148
chr14	3650810	3651927
chr14	3730944	3730983
chr14	3731101	3731172
chr14	3858740	3858762
chr14	4014988	4015303
chr14	4025333	4026726
chr14	4069363	4069575
chr14	4132585	4132618
chr14	4167891	4168147
chr14	4168286	4168304
chr14	4173268	4173447
chr14	4173655	4173677
chr14	4173838	4173891
chr14	4182501	4182713
chr14	4182780	4183023
chr14	4184934	4185085
chr14	4185097	4185119
chr14	4201274	4201290
chr14	4213595	4213931
chr14	4214016	4214126
chr14	4214148	4214234
chr14	4258973	4259052
chr14	4304059	4304478
chr14	4313090	4313153
chr14	4343048	4343099
chr14	4343148	4343164
chr14	4343387	4343574
chr14	4438129	4438513
chr14	4854277	4854347
chr14	4925032	4925051
chr14	4925067	4925122
chr14	4925251	4925332
chr14	4959179	4959209
chr14	5061460	5061522
chr14	5071838	5072638
chr14	5083573	5083740
chr14	5083808	5083819
chr14	5083832	5083866
chr14	5116766	5116890
chr14	5211538	5211549
chr14	5211575	5211741
chr14	5219679	5219855
chr14	5219868	5219943
chr14	5220187	5220205
chr14	5225246	5225293
chr14	5225355	5225471
chr14	5225784	5225795
chr14	5338994	5339180
chr14	5339195	5339215
chr14	5345039	5345486
chr14	5446760	5446942
chr14	5447284	5447302
chr14	5468895	5469055
chr14	5469197	5469257
chr14	5511298	5511321
chr14	5511362	5511573
chr14	5511815	5511995
chr14	5517020	5517036
chr14	5711019	5711199
chr14	5711474	5711678
chr14	5775686	5775850
chr14	5776078	5776268
chr14	5826475	5826500
chr14	5826555	5826605
chr14	5893054	5893272
chr14	5970428	5971172
chr14	5971547	5971566
chr14	5978294	5978643
chr14	6016514	6016662
chr14	6016706	6016738
chr14	6016757	6016843
chr14	6016859	6016969
chr14	6036200	6036213
chr14	6036227	6036432
chr14	6036458	6036528
chr14	6096464	6096494
chr14	6119884	6119912
chr14	6120197	6120417
chr14	6125762	6125834
chr14	6192965	6193016
chr14	6207836	6207851
chr14	6207903	6207922
chr14	6404750	6404776
chr14	6404787	6404942
chr14	6410311	6410552
chr14	6410688	6410707
chr14	6410849	6410871
chr14	6518565	6519001
chr14	6519043	6519061
chr14	6524143	6524158
chr14	6525326	6525415
chr14	6530159	6530215
chr14	6530239	6530361
chr14	6530411	6530569
chr14	6537611	6537869
chr14	6556367	6556735
chr14	6632005	6632164
chr14	6632335	6632627
chr14	6678728	6678861
chr14	6696536	6696806
chr14	6697097	6697139
chr14	6697215	6697232
chr14	6947103	6947150
chr14	6947428	6947452
chr14	6947497	6947523
chr14	7110009	7110035
chr14	7110176	7110191
chr14	7115399	7115414
chr14	7115470	7115506
chr14	7115538	7115565
chr14	7115594	7115690
chr14	7156044	7156502
chr14	7173797	7174025
chr14	7174950	7174963
chr14	7175923	7175942
chr14	7176047	7176280
chr14	7279138	7279320
chr14	7638533	7638587
chr14	7680663	7680941
chr14	7721852	7721877
chr14	7815261	7815410
chr14	7815461	7815476
chr14	7815488	7815513
chr14	7815524	7815619
chr14	8585174	8585217
chr14	8585540	8585554
chr14	9021695	9021733
chr14	9334342	9334403
chr14	9334415	9334562
chr14	9439106	9439206
chr14	9446982	9447255
chr14	9574513	9574525
chr14	9574569	9574871
chr14	9574893	9574909
chr14	9575010	9575084
chr14	9633031	9633092
chr14	9878580	9878664
chr14	10254599	10254671
chr14	10254714	10254898
chr14	10518014	10518257
chr14	10562188	10562202
chr14	10562456	10562546
chr14	10823224	10823299
chr14	10823367	10823442
chr14	11328617	11329594
chr14	11517760	11517905
chr14	11629304	11629633
chr14	11727961	11728059
chr14	11809428	11809445
chr14	12065866	12065919
chr14	12383359	12383385
chr14	12383451	12383481
chr14	12383508	12383520
chr14	12383541	12383599
chr14	12418070	12418270
chr14	12743175	12743200
chr14	13085746	13085987
chr14	13086174	13086188
chr14	14063211	14063516
chr14	14063580	14063739
chr14	14266584	14266599
chr14	14472964	14472978
chr14	14472990	14473049
chr14	14473103	14473388
chr14	14473423	14474021
chr14	14526856	14526879
chr14	14679137	14679284
chr14	14679297	14679348
chr14	15134953	15135271
chr14	15187641	15187677
chr14	15217017	15217138
chr14	15260824	15260841
chr14	15260852	15261320
chr14	15453907	15453936
chr14	15453947	15454398
chr14	15535420	15535530
chr14	15624819	15625131
chr14	15627111	15627191
chr14	15816258	15816290
chr14	15957901	15958112
chr14	16684511	16684651
chr14	16705558	16705684
chr14	16705696	16705739
chr14	16718939	16719062
chr14	16719074	16719131
chr14	16719243	16719476
chr14	16943282	16943735
chr14	17678211	17678253
chr14	17678266	17678290
chr14	17678361	17678379
chr14	17806882	17806926
chr14	17858421	17858482
chr14	17858544	17858614
chr14	18070438	18070451
chr14	18070489	18070516
chr14	18070651	18070748
chr14	18905692	18905749
chr14	18905779	18905822
chr14	19071056	19071157
chr14	19071367	19071536
chr14	19071585	19071660
chr14	19103274	19103287
chr14	19103300	19103347
chr14	19268812	19268835
chr14	19268925	19268957
chr14	19353835	19354150
chr14	19354201	19354326
chr14	19423239	19423328
chr14	19535174	19535258
chr14	19838852	19838863
chr14	19927673	19927689
chr14	20302261	20302430
chr14	20306488	20306513
chr14	20314506	20314548
chr14	20315706	20315906
chr14	20315946	20316016
chr14	20316028	20316140
chr14	20403940	20404592
chr14	20423248	20423260
chr14	20423291	20423316
chr14	20423328	20423363
chr14	20429379	20430265
chr14	20440657	20440931
chr14	20518792	20518863
chr14	20519115	20519150
chr14	20588069	20588095
chr14	20702715	20702995
chr14	20704872	20705043
chr14	20800859	20801052
chr14	20801063	20801085
chr14	20884260	20884277
chr14	20927346	20927369
chr14	21049466	21049618
chr14	21074890	21075026
chr14	21167304	21167326
chr14	21167385	21167396
chr14	21167435	21167478
chr14	21365557	21365583
chr14	21553791	21553886
chr14	21655828	21655880
chr14	21655926	21655944
chr14	21655972	21655991
chr14	21748516	21748619
chr14	21748668	21748827
chr14	21869827	21869838
chr14	21869936	21869960
chr14	22319316	22319368
chr14	22319400	22319481
chr14	22319492	22319507
chr14	22320349	22320387
chr14	22320510	22320525
chr14	22569803	22569844
chr14	22569898	22569962
chr14	22650480	22650496
chr14	22899361	22899828
chr14	22899839	22899850
chr14	22900012	22900023
chr14	23034022	23034229
chr14	23168165	23168576
chr14	23442798	23443013
chr14	23550833	23551057
chr14	23574471	23574683
chr14	23654816	23654857
chr14	23654927	23655593
chr14	24229218	24229674
chr14	25015336	25015417
chr14	25142181	25142317
chr14	25142666	25143420
chr14	25309921	25309933
chr14	25310024	25310038
chr14	26051427	26051441
chr14	26116556	26116660
chr14	26150875	26150916
chr14	26150963	26150987
chr14	26151021	26151043
chr14	26151056	26151206
chr14	26151270	26151290
chr14	26197451	26197469
chr14	26197620	26198091
chr14	26276994	26277011
chr14	26277135	26277146
chr14	26277160	26277174
chr14	26278864	26278914
chr14	26407117	26407131
chr14	26426265	26426415
chr14	26426444	26426507
chr14	26661449	26661836
chr14	27217408	27217698
chr14	27354804	27354824
chr14	27354836	27354849
chr14	27354869	27354903
chr14	27506971	27507833
chr14	27523742	27524533
chr14	27783801	27783823
chr14	27852147	27852225
chr14	27852238	27852319
chr14	28242108	28242215
chr14	28242583	28242595
chr14	28341332	28341684
chr14	28860212	28860226
chr14	28860242	28860254
chr14	28860273	28860317
chr14	29001790	29001878
chr14	29001954	29002492
chr14	29433782	29433794
chr14	29433824	29434292
chr14	29613542	29614681
chr14	29614719	29614737
chr14	30062561	30062601
chr14	30062675	30062699
chr14	30062723	30062801
chr14	30062871	30062990
chr14	30113095	30113688
chr14	30271844	30272003
chr14	30357393	30357424
chr14	31362129	31362184
chr14	31362218	31362231
chr14	31362314	31362381
chr14	31420840	31420853
chr14	31439216	31439544
chr14	32064673	32064719
chr14	32249266	32249286
chr14	32742553	32742565
chr14	32742611	32742657
chr14	32981274	32981285
chr14	33665946	33666148
chr14	33667397	33667448
chr14	34514954	34515015
chr14	34515192	34515238
chr14	35123513	35123642
chr14	35123946	35123970
chr14	35177680	35177782
chr14	35201050	35201067
chr14	35201093	35201118
chr14	35315938	35316219
chr14	35316383	35316440
chr14	35362710	35362750
chr14	35521441	35522524
chr14	35594225	35594670
chr14	35634965	35634982
chr14	35906497	35906620
chr14	35906643	35906689
chr14	36019010	36019509
chr14	36245835	36245861
chr14	36245872	36246521
chr14	36308388	36308638
chr14	36346644	36346915
chr14	36505667	36505848
chr14	36505969	36505981
chr14	36725987	36726032
chr14	37012823	37012860
chr14	37013024	37013116
chr14	37356375	37356491
chr14	37358683	37358904
chr14	37723764	37723877
chr14	37782066	37782078
chr14	37787832	37787845
chr14	37787966	37787980
chr14	37788029	37788231
chr14	38010580	38010595
chr14	38010818	38010834
chr14	38010975	38011026
chr14	38011082	38011121
chr14	38223521	38223562
chr14	38223591	38223697
chr14	38223712	38223753
chr14	38471021	38471122
chr14	38657418	38657456
chr14	38669223	38669298
chr14	39019517	39019542
chr14	39355426	39356473
chr14	40363388	40363722
chr14	40366164	40366809
chr14	40576828	40577408
chr14	40577505	40577896
chr14	40589498	40589541
chr14	40910756	40910774
chr14	40910851	40911131
chr14	41360086	41361139
chr14	41498154	41498217
chr14	41657756	41658380
chr14	41658433	41658535
chr14	41780086	41780106
chr14	41780128	41780162
chr14	41780250	41780302
chr14	41780685	41780705
chr14	41964813	41964858
chr14	41964884	41964901
chr14	42056514	42056529
chr14	42061557	42061762
chr14	42112143	42112159
chr14	42112197	42112214
chr14	42112238	42112249
chr14	42569375	42569473
chr14	42654167	42654181
chr14	42750184	42750337
chr14	42810629	42810753
chr14	42810940	42810981
chr14	42888022	42888142
chr14	42888155	42888191
chr14	42914668	42914713
chr14	42915039	42915112
chr14	42962508	42962899
chr14	43165549	43165847
chr14	43165938	43166184
chr14	43316212	43316232
chr14	43316479	43316563
chr14	43645349	43645983
chr14	43928269	43928338
chr14	43928353	43928365
chr14	43928505	43928535
chr14	44109238	44109657
chr14	44163725	44163820
chr14	44163842	44163898
chr14	44163919	44163942
chr14	44163955	44164156
chr14	44246009	44246532
chr14	45639466	45639767
chr14	46008336	46008391
chr14	46831374	46831898
chr14	46831943	46831966
chr14	47365523	47365846
chr14	47449873	47449888
chr14	47449902	47449923
chr14	47450000	47450093
chr14	47809031	47809112
chr14	47809154	47809187
chr14	47993714	47993743
chr14	48073993	48074153
chr14	48322966	48322977
chr14	48322992	48323105
chr14	48549590	48549720
chr14	48856865	48856903
chr14	49095381	49095663
chr14	49350840	49350851
chr14	49389682	49389761
chr14	49656213	49656384
chr14	50146026	50146100
chr14	50146133	50146208
chr14	50248437	50248720
chr14	50611185	50611224
chr14	50611236	50611297
chr14	50627945	50627982
chr14	50628140	50628361
chr14	50708604	50708624
chr14	50708647	50708687
chr14	51426998	51427093
chr14	51550184	51550484
chr14	51550504	51550531
chr14	51684486	51684525
chr14	51702117	51702173
chr14	51710489	51710538
chr14	51768792	51768804
chr14	51768834	51768888
chr14	51768990	51769002
chr14	51886624	51886831
chr14	51908002	51908199
chr14	51940077	51940467
chr14	52055503	52055516
chr14	52313486	52313503
chr14	52532856	52533061
chr14	52639393	52639919
chr14	52639997	52640013
chr14	52677521	52677543
chr14	52723484	52723534
chr14	53210411	53210701
chr14	53212660	53212720
chr14	54184708	54184914
chr14	54305831	54305944
chr14	54549444	54549840
chr14	54570686	54570724
chr14	54755517	54755889
chr14	55149394	55149463
chr14	55149486	55149508
chr14	55194495	55194507
chr14	55196306	55196425
chr14	55260381	55260473
chr14	55305494	55305519
chr14	55407470	55407550
chr14	55623165	55623183
chr14	55623258	55623280
chr14	55623372	55623422
chr14	55785440	55786215
chr14	55845695	55845710
chr14	55845896	55845998
chr14	56179560	56179580
chr14	56194567	56194638
chr14	56324147	56324295
chr14	56376496	56376583
chr14	56376864	56376957
chr14	56376976	56377196
chr14	56503521	56503576
chr14	56503657	56503865
chr14	56504030	56504076
chr14	56813276	56813655
chr14	56814460	56814509
chr14	56814686	56815031
chr14	56815043	56815059
chr14	56820858	56821079
chr14	57384083	57384199
chr14	57430226	57430475
chr14	57430575	57430801
chr14	57430837	57431070
chr14	57431095	57431106
chr14	57504953	57505116
chr14	57505177	57505412
chr14	57505485	57505785
chr14	57617295	57617377
chr14	57665796	57665997
chr14	57900908	57900927
chr14	58071299	58071348
chr14	58173869	58173896
chr14	58178023	58178855
chr14	58364713	58365212
chr14	58444991	58445067
chr14	58549754	58549772
chr14	58648097	58649274
chr14	58871431	58871449
chr14	58871490	58871593
chr14	59154366	59154533
chr14	59206296	59206678
chr14	59819757	59819827
chr14	59819957	59819985
chr14	60233249	60233282
chr14	60659283	60659685
chr14	60660027	60660070
chr14	60774279	60774773
chr14	61253445	61253746
chr14	61473017	61473090
chr14	61595932	61595970
chr14	61865055	61865098
chr14	62175325	62175495
chr14	62300213	62300251
chr14	62301284	62301328
chr14	62301455	62301474
chr14	62754709	62754743
chr14	62879480	62879497
chr14	63265052	63265100
chr14	63379434	63380142
chr14	63380206	63380513
chr14	63380556	63380577
chr14	63741289	63741495
chr14	63741506	63741555
chr14	63741587	63741610
chr14	63787916	63788080
chr14	63963033	63963082
chr14	64163326	64163337
chr14	64267109	64267330
chr14	65059429	65059541
chr14	65686035	65686271
chr14	65726030	65726053
chr14	65949447	65949541
chr14	65977071	65977083
chr14	65977156	65977221
chr14	66587533	66587572
chr14	67057284	67057411
chr14	67212958	67213000
chr14	67394614	67394680
chr14	67627380	67627409
chr14	67627548	67627863
chr14	67691110	67691219
chr14	67691239	67691383
chr14	68128251	68128263
chr14	68128353	68128509
chr14	68379851	68379862
chr14	68380109	68380121
chr14	68380205	68380234
chr14	68380284	68380480
chr14	68515922	68515951
chr14	68739629	68739875
chr14	68910720	68911033
chr14	69091244	69091296
chr14	69095354	69095803
chr14	69096043	69096081
chr14	69300207	69300242
chr14	69326473	69326545
chr14	69326579	69326593
chr14	69326801	69326818
chr14	69469732	69469763
chr14	69469776	69469807
chr14	69469822	69469834
chr14	69727815	69728608
chr14	70221816	70221862
chr14	70510781	70510798
chr14	70510867	70510916
chr14	70510928	70510954
chr14	70553930	70553953
chr14	70635902	70635954
chr14	70843259	70843309
chr14	71053513	71053567
chr14	71810411	71810682
chr14	72456892	72457335
chr14	72813069	72813144
chr14	73484365	73484393
chr14	73484561	73484574
chr14	73484615	73484667
chr14	73484737	73484754
chr14	73484776	73484806
chr14	73785190	73785245
chr14	73785372	73785408
chr14	73785457	73785476
chr14	73924672	73924683
chr14	74099004	74099092
chr14	74166947	74167026
chr14	74193248	74193330
chr14	74670628	74670731
chr14	75840981	75841078
chr14	75909284	75909496
chr14	76110533	76110864
chr14	76199241	76199252
chr14	76199292	76199315
chr14	76199344	76199364
chr14	76244804	76244830
chr14	76244925	76245464
chr14	76637358	76637385
chr14	76904382	76904398
chr14	76904484	76904507
chr14	77476447	77477089
chr14	77701929	77701957
chr14	78019345	78019811
chr14	78657301	78657317
chr14	78703565	78703591
chr14	78703706	78703725
chr14	78836215	78836264
chr14	79132382	79132577
chr14	79132727	79132806
chr14	79228231	79228747
chr14	79228794	79228812
chr14	79228835	79228852
chr14	79466759	79466778
chr14	79467081	79467248
chr14	79467269	79467302
chr14	79655932	79656084
chr14	79701353	79701402
chr14	79701455	79701528
chr14	79876030	79876047
chr14	79880879	79880940
chr14	79881003	79881070
chr14	79881334	79881551
chr14	79881566	79881782
chr14	79986520	79986634
chr14	80113080	80113319
chr14	80234726	80235701
chr14	80235719	80235762
chr14	80235774	80235792
chr14	80235882	80235909
chr14	80259871	80260067
chr14	80319614	80319645
chr14	80489103	80489918
chr14	80489933	80489966
chr14	80489981	80489996
chr14	80755087	80755327
chr14	80755506	80755560
chr14	80755583	80755622
chr14	81458776	81458813
chr14	81680017	81680471
chr14	82196956	82197417
chr14	82630079	82630099
chr14	82630138	82630259
chr14	82764386	82764515
chr14	82764535	82765163
chr14	82901085	82901143
chr14	83357581	83357928
chr14	83566893	83567231
chr14	83777450	83777542
chr14	83777554	83777583
chr14	83777594	83777607
chr14	84709916	84709972
chr14	84710195	84710253
chr14	84809809	84809847
chr14	84810137	84810170
chr14	85001051	85001082
chr14	85004603	85004623
chr14	85225535	85225577
chr14	85337368	85337410
chr14	85403086	85403116
chr14	85403153	85403169
chr14	86353231	86353374
chr14	86353385	86353396
chr14	86356505	86356522
chr14	86545735	86545858
chr14	86818068	86818151
chr14	86921778	86921789
chr14	86921834	86922126
chr14	86922153	86922230
chr14	86922271	86922323
chr14	87014208	87014258
chr14	87014473	87014529
chr14	88314417	88315135
chr14	89013277	89013720
chr14	89102305	89102328
chr14	89102572	89102758
chr14	89438101	89438128
chr14	90020822	90020838
chr14	90421331	90421343
chr14	90421379	90421569
chr14	90509230	90509365
chr14	90509378	90509396
chr14	90858610	90858652
chr14	90858708	90858740
chr14	91374216	91374312
chr14	91374600	91374651
chr14	91374684	91374697
chr14	91914148	91914300
chr14	92629104	92629125
chr14	92629161	92629182
chr14	92719065	92719084
chr14	93001321	93001386
chr14	93319769	93319788
chr14	93421516	93421541
chr14	93448809	93449173
chr14	93607026	93607122
chr14	93611601	93611818
chr14	93612659	93612800
chr14	93614873	93614905
chr14	93615000	93615437
chr14	94514186	94514405
chr14	94517598	94517793
chr14	94588703	94588718
chr14	95071723	95071983
chr14	95228826	95228850
chr14	95228896	95228936
chr14	95454565	95454737
chr14	95657233	95657659
chr14	96013786	96013836
chr14	96483149	96483186
chr14	97432186	97432253
chr14	97432270	97432286
chr14	97606758	97606794
chr14	97606818	97606848
chr14	97761173	97761237
chr14	98258127	98258326
chr14	98304237	98304288
chr14	98664516	98664544
chr14	99671752	99671778
chr14	99671795	99671816
chr14	99671844	99671860
chr14	99671980	99672060
chr14	99864150	99864180
chr14	100125332	100125445
chr14	100125458	100125519
chr14	100654343	100654393
chr14	100654475	100654592
chr14	101054243	101054996
chr14	101200469	101201152
chr14	101733695	101733775
chr14	101733971	101733986
chr14	102106402	102106633
chr14	102210408	102210541
chr14	102362604	102362630
chr14	102542326	102542341
chr14	102728890	102728954
chr14	103210698	103210749
chr14	103210761	103210773
chr14	103244210	103244228
chr14	103244302	103244384
chr14	103244410	103244496
chr14	103381532	103381544
chr14	103381562	103381633
chr14	103381786	103381832
chr14	103381848	103382114
chr14	103382127	103382150
chr14	103395212	103395238
chr14	103395261	103395465
chr14	103469422	103469444
chr14	103498061	103498460
chr14	103498726	103498767
chr14	103498782	103498815
chr14	103812781	103813162
chr14	103863358	103863369
chr14	103863449	103864101
chr14	104076603	104076701
chr14	104273363	104273414
chr14	104323882	104323915
chr14	104323936	104323953
chr14	104323966	104324001
chr14	104324013	104324039
chr14	104470524	104471167
chr14	104736039	104736121
chr14	104736161	104736261
chr14	104736307	104736363
chr14	104925031	104925279
chr14	104987745	104987851
chr14	105251211	105251482
chr14	105465364	105465749
chr14	105612252	105612266
chr14	105612513	105612542
chr14	105755146	105755165
chr14	106247608	106247783
chr14	106247811	106247827
chr14	107120638	107120896
chr14	107121056	107121703
chr14	107325188	107325554
chr14	107474411	107474468
chr14	107474516	107474589
chr14	107474633	107474684
chr14	107564724	107565795
chr14	108155996	108156408
chr14	109375573	109375635
chr14	109461833	109461848
chr14	110239033	110239164
chr14	110317018	110317070
chr14	110363390	110363468
chr14	110693544	110693606
chr14	110707294	110707341
chr14	110801905	110802025
chr14	110920168	110920291
chr14	111759871	111759985
chr14	111760060	111760144
chr14	111811449	111811722
chr14	112242178	112242226
chr14	112663833	112663884
chr14	112664094	112664154
chr14	112831779	112832171
chr14	112832183	112832195
chr14	113011459	113011477
chr14	113656062	113656093
chr14	113656148	113656179
chr14	113889004	113889302
chr14	114198564	114198969
chr14	114500925	114500936
chr14	115301844	115302029
chr14	115302460	115303047
chr14	115337834	115337878
chr14	115427603	115427692
chr14	115427751	115428031
chr14	115688333	115688397
chr14	116583421	116583455
chr14	116583486	116583509
chr14	116583571	116583802
chr14	116632390	116633083
chr14	116727308	116727539
chr14	116864835	116865014
chr14	117187819	117187870
chr14	117187916	117188312
chr14	117211326	117211761
chr14	117214523	117214603
chr14	117214626	117214868
chr14	117333991	117334101
chr14	117527436	117527492
chr14	117840697	117840980
chr14	117945513	117946277
chr14	117946544	117946777
chr14	117946807	117946820
chr14	118119739	118119780
chr14	118119796	118120101
chr14	118120112	118120137
chr14	118169051	118169432
chr14	118261449	118261467
chr14	118498676	118499175
chr14	118605546	118605562
chr14	118946329	118946365
chr14	118946419	118946482
chr14	118946933	118947162
chr14	119201250	119201569
chr14	119201696	119201856
chr14	119210920	119212201
chr14	119212233	119212266
chr14	119239240	119239301
chr14	119280554	119281090
chr14	119568432	119568837
chr14	119775413	119775465
chr14	119775521	119775534
chr14	119987399	119987533
chr14	120113549	120113577
chr14	120317688	120317750
chr14	120373399	120373591
chr14	120466956	120467080
chr14	120513224	120513247
chr14	120578170	120578386
chr14	120812615	120813056
chr14	120901907	120902330
chr14	120997758	120997781
chr14	121048460	121048772
chr14	121309758	121309863
chr14	121358848	121359101
chr14	121451384	121451411
chr14	121610635	121610806
chr14	121633187	121633245
chr14	121633416	121633507
chr14	121828281	121828346
chr14	122197053	122197101
chr14	122197174	122197216
chr14	122197805	122197818
chr14	122197858	122197876
chr14	122277725	122277787
chr14	122277847	122277904
chr14	122431383	122431399
chr14	122506129	122506153
chr14	122506169	122506245
chr14	122506499	122506551
chr14	122637381	122637466
chr14	122968086	122968406
chr14	122994370	122994866
chr14	123466238	123466559
chr14	123500854	123501337
chr14	123726100	123726170
chr14	123943810	123944709
chr14	124124764	124124901
chr14	124130502	124130579
chr14	124189273	124189368
chr14	124192004	124192554
chr14	124279002	124279937
chr14	124733175	124733222
chr14	124814458	124814668
chr14	124814778	124814822
chr14	125053565	125054495
chr14	125067619	125067695
chr14	125179124	125179295
chr15	3168955	3169434
chr15	3473599	3473797
chr15	3473851	3473875
chr15	3473886	3473897
chr15	3906369	3906400
chr15	4243005	4243085
chr15	4363880	4363957
chr15	4369929	4370683
chr15	4539974	4540075
chr15	4619168	4619370
chr15	4622171	4622921
chr15	4725184	4725203
chr15	4725220	4725244
chr15	4725257	4725583
chr15	4751430	4751486
chr15	4751501	4751527
chr15	4751540	4751608
chr15	4751654	4751673
chr15	5194105	5194130
chr15	5194153	5194346
chr15	5216934	5216947
chr15	5216975	5216990
chr15	5217006	5217575
chr15	6557883	6557900
chr15	6557916	6558557
chr15	6558579	6558598
chr15	6657780	6657888
chr15	6658003	6658111
chr15	6824478	6824504
chr15	6842681	6843049
chr15	6843136	6843292
chr15	7079428	7079492
chr15	7229066	7229126
chr15	7229407	7229436
chr15	7316854	7317028
chr15	7373636	7373685
chr15	7435707	7435743
chr15	7847886	7848171
chr15	7848183	7848203
chr15	7848346	7848396
chr15	7848407	7848428
chr15	7848442	7848464
chr15	7848475	7848566
chr15	7848579	7848594
chr15	8017368	8017390
chr15	8017608	8017714
chr15	8017733	8017843
chr15	8394516	8394535
chr15	8394551	8394622
chr15	8394717	8394779
chr15	8538041	8538091
chr15	8687429	8687477
chr15	8701521	8701639
chr15	9015784	9015824
chr15	9015905	9016007
chr15	9667260	9668025
chr15	9921597	9921907
chr15	9921953	9921992
chr15	10400328	10400386
chr15	10644293	10644775
chr15	10658337	10658357
chr15	10911511	10911538
chr15	11112329	11112343
chr15	11112390	11112469
chr15	11358597	11359099
chr15	11410000	11410034
chr15	11410080	11410113
chr15	11717237	11717249
chr15	11717279	11717347
chr15	11717362	11717430
chr15	11717444	11717510
chr15	12028155	12029050
chr15	12029252	12029540
chr15	12251184	12251197
chr15	12251211	12251229
chr15	12251325	12251389
chr15	12251422	12251434
chr15	13156240	13156538
chr15	13156561	13156577
chr15	13167353	13167916
chr15	13313087	13313586
chr15	13378160	13378519
chr15	14043459	14043492
chr15	14043523	14043547
chr15	14099093	14099163
chr15	14099176	14099202
chr15	14099264	14099307
chr15	14099496	14099535
chr15	14454020	14454357
chr15	14454376	14454818
chr15	14662679	14662695
chr15	14662721	14663197
chr15	14728938	14728962
chr15	14728981	14729018
chr15	14729048	14729076
chr15	14729108	14729155
chr15	15576112	15576601
chr15	17098856	17099251
chr15	17113288	17113354
chr15	17196344	17196850
chr15	18593310	18593423
chr15	19773760	19773807
chr15	20252454	20252998
chr15	20279026	20279392
chr15	20467101	20467383
chr15	20550099	20550180
chr15	20574968	20574984
chr15	20575112	20575458
chr15	21271952	21272180
chr15	21888299	21888362
chr15	23000066	23000170
chr15	23393479	23393609
chr15	24341871	24341882
chr15	24534277	24534404
chr15	25045861	25045920
chr15	25046796	25047072
chr15	25057314	25057328
chr15	25180483	25180588
chr15	25365772	25365880
chr15	25365913	25366328
chr15	25366341	25366367
chr15	25366397	25366426
chr15	25366458	25366516
chr15	25366635	25366683
chr15	25552241	25552255
chr15	25552290	25552332
chr15	25552382	25552547
chr15	25755447	25755458
chr15	26210137	26210457
chr15	26357892	26357904
chr15	26358007	26358121
chr15	26413655	26413695
chr15	26414012	26414034
chr15	27276956	27277261
chr15	27844153	27844425
chr15	27901334	27901385
chr15	27901430	27901497
chr15	27901509	27901523
chr15	27901673	27901728
chr15	27901747	27901766
chr15	27901828	27902509
chr15	27955572	27955589
chr15	27976371	27976489
chr15	28188608	28189009
chr15	28474328	28474405
chr15	28896477	28896708
chr15	28912057	28912247
chr15	29399956	29399991
chr15	29469096	29469149
chr15	29535361	29535381
chr15	29972348	29973144
chr15	29973180	29973197
chr15	29973221	29973252
chr15	30023719	30024398
chr15	30024547	30024951
chr15	30252893	30252904
chr15	30252935	30252948
chr15	30253087	30253125
chr15	30253160	30253177
chr15	31122228	31122261
chr15	31122283	31122663
chr15	31156507	31156523
chr15	31247093	31247137
chr15	31247192	31247220
chr15	31247425	31247443
chr15	31643928	31643961
chr15	31643986	31644341
chr15	31862619	31862846
chr15	32325543	32325559
chr15	32899998	32900130
chr15	33422697	33423041
chr15	33492506	33492765
chr15	33542585	33542598
chr15	33589561	33589576
chr15	33925334	33925674
chr15	34559799	34559948
chr15	34560010	34560055
chr15	34560134	34560165
chr15	34560189	34560357
chr15	34628306	34628878
chr15	34873848	34874294
chr15	35046461	35047860
chr15	35562655	35562858
chr15	35562881	35563105
chr15	35921488	35921562
chr15	36153029	36153194
chr15	36212242	36212610
chr15	36212694	36212847
chr15	36212870	36213005
chr15	36387143	36387197
chr15	36387303	36387601
chr15	36387629	36387670
chr15	36538313	36538371
chr15	36538557	36538597
chr15	36538626	36538724
chr15	36538749	36538857
chr15	36539060	36539250
chr15	36539360	36539381
chr15	36722350	36723294
chr15	36723342	36723371
chr15	36723923	36723943
chr15	36723968	36724043
chr15	36838462	36838936
chr15	36868256	36868719
chr15	36936881	36936930
chr15	36937336	36937519
chr15	37132835	37132855
chr15	37132880	37133242
chr15	37472004	37472028
chr15	37472206	37472221
chr15	37823065	37823139
chr15	38008632	38008686
chr15	38228727	38229020
chr15	38229068	38229678
chr15	38229744	38229899
chr15	38230330	38230398
chr15	38230490	38230621
chr15	38238144	38238529
chr15	38238547	38238701
chr15	38238718	38238896
chr15	38245824	38245865
chr15	38314374	38314461
chr15	38448974	38448991
chr15	38449027	38449117
chr15	39070788	39071113
chr15	39311518	39311545
chr15	39577540	39577556
chr15	39652022	39652059
chr15	39652072	39652362
chr15	39698691	39698705
chr15	39820503	39820918
chr15	40040642	40040665
chr15	40327336	40327731
chr15	40711178	40711230
chr15	41620209	41620273
chr15	41620361	41620512
chr15	41764203	41764232
chr15	41764244	41764294
chr15	41764354	41764384
chr15	42482004	42482448
chr15	42708573	42709189
chr15	42723808	42723890
chr15	43354566	43354676
chr15	43354933	43355137
chr15	43847417	43847541
chr15	43847554	43847593
chr15	43847614	43847651
chr15	43847662	43848076
chr15	43848195	43848213
chr15	43848615	43848629
chr15	43848676	43848687
chr15	43848764	43849111
chr15	44696143	44696223
chr15	44698702	44699223
chr15	44741744	44741902
chr15	45407657	45407698
chr15	45408256	45408286
chr15	46041373	46041473
chr15	46041530	46041624
chr15	46047797	46047819
chr15	46700000	46700013
chr15	46700499	46700639
chr15	46700655	46700739
chr15	46720138	46720306
chr15	46720326	46720418
chr15	46720494	46720531
chr15	46810420	46810509
chr15	46952828	46953016
chr15	47365756	47365824
chr15	48232355	48232374
chr15	48946413	48946448
chr15	49007399	49007709
chr15	49080492	49080980
chr15	49080992	49081009
chr15	49113734	49113771
chr15	49209946	49210936
chr15	49210953	49211012
chr15	49211027	49211040
chr15	49453267	49453308
chr15	49453323	49453406
chr15	49585294	49585306
chr15	49616037	49616172
chr15	49916599	49916667
chr15	49961919	49961982
chr15	50181811	50181997
chr15	50314619	50314706
chr15	50314847	50314998
chr15	50315148	50315237
chr15	50360356	50360606
chr15	50868394	50868851
chr15	50879959	50880434
chr15	50880447	50880473
chr15	51156694	51156713
chr15	51156759	51156797
chr15	51238693	51238712
chr15	51439087	51439153
chr15	51439167	51439365
chr15	51859262	51859316
chr15	51956854	51957295
chr15	52497678	52497811
chr15	52497844	52497907
chr15	52675769	52675916
chr15	52676089	52676371
chr15	53177603	53177712
chr15	53177874	53177897
chr15	53869522	53869706
chr15	54473031	54473324
chr15	54508355	54508463
chr15	54992201	54992392
chr15	55227827	55228456
chr15	55445145	55445179
chr15	55445196	55445421
chr15	55515220	55515268
chr15	55515285	55516205
chr15	55954308	55954399
chr15	56121414	56121561
chr15	56700087	56700891
chr15	56717426	56717532
chr15	56738960	56738985
chr15	57087619	57087662
chr15	57087692	57087732
chr15	57087754	57087768
chr15	57617529	57617554
chr15	57771553	57771681
chr15	57807521	57807623
chr15	57966344	57966359
chr15	58306631	58306762
chr15	58444922	58445003
chr15	58445076	58445100
chr15	58445111	58445125
chr15	58654817	58655266
chr15	58655283	58655329
chr15	58765477	58765499
chr15	59479503	59479787
chr15	59479800	59479848
chr15	59479863	59480365
chr15	59671684	59671711
chr15	59671722	59671735
chr15	59671747	59671802
chr15	59896384	59896840
chr15	60185243	60185741
chr15	60858024	60858624
chr15	61669029	61669950
chr15	61817132	61817350
chr15	62059808	62059849
chr15	62108453	62108725
chr15	62274424	62274478
chr15	62274491	62274853
chr15	62353207	62353729
chr15	62959149	62959174
chr15	62959192	62959550
chr15	62959662	62959801
chr15	63404176	63404214
chr15	63466505	63466588
chr15	63829648	63829660
chr15	63829712	63829812
chr15	64053284	64053335
chr15	64053417	64053658
chr15	64144494	64144514
chr15	64281176	64281189
chr15	64281232	64281396
chr15	64357797	64357815
chr15	64357890	64357925
chr15	64359233	64359328
chr15	64534682	64534903
chr15	64870903	64871051
chr15	65104470	65104978
chr15	65104996	65105118
chr15	65201815	65201849
chr15	65201905	65202397
chr15	65237218	65237269
chr15	65237357	65237700
chr15	66801224	66801270
chr15	66837301	66837586
chr15	67008311	67008399
chr15	67020369	67020468
chr15	67103433	67103787
chr15	67742479	67743130
chr15	67743145	67743177
chr15	68089517	68089551
chr15	68090461	68090475
chr15	68199787	68200168
chr15	68463969	68464281
chr15	69373823	69373906
chr15	69848963	69849067
chr15	70129476	70129513
chr15	70166002	70166223
chr15	70167647	70167819
chr15	70519919	70519947
chr15	70519966	70519979
chr15	70657632	70657650
chr15	71036710	71036824
chr15	71479891	71479950
chr15	71479984	71479995
chr15	71480011	71480063
chr15	71481066	71481483
chr15	71568247	71568475
chr15	71924733	71925586
chr15	72259402	72259459
chr15	72259753	72259893
chr15	72259954	72259969
chr15	72259981	72260022
chr15	72376164	72376231
chr15	72376247	72376270
chr15	72376286	72376302
chr15	72920706	72921019
chr15	72921101	72921222
chr15	72921271	72921294
chr15	73573499	73573513
chr15	73615106	73615255
chr15	73620427	73620471
chr15	73620547	73620590
chr15	73847445	73847477
chr15	73847690	73847782
chr15	73935930	73936338
chr15	74426361	74426434
chr15	74502906	74503064
chr15	74503078	74503179
chr15	74551422	74551706
chr15	74629817	74629862
chr15	74661421	74661561
chr15	74661590	74661887
chr15	74764160	74764184
chr15	74764197	74764242
chr15	74764605	74764629
chr15	74998511	74998897
chr15	75169378	75170003
chr15	75446866	75446887
chr15	75578687	75578732
chr15	75856731	75856782
chr15	75856801	75856917
chr15	75856934	75856970
chr15	75856988	75857062
chr15	75857077	75857177
chr15	75857194	75857232
chr15	75857246	75857290
chr15	75911130	75911339
chr15	75911357	75911386
chr15	76059838	76059975
chr15	76174543	76174582
chr15	76210967	76211003
chr15	76211087	76211114
chr15	76217663	76217698
chr15	76438008	76438156
chr15	76447008	76447208
chr15	76487780	76487824
chr15	76579869	76579946
chr15	76755893	76755955
chr15	76756115	76756136
chr15	76756182	76756202
chr15	76867631	76867738
chr15	76867908	76867933
chr15	77137252	77137542
chr15	77663379	77663414
chr15	77672142	77672531
chr15	78119846	78119861
chr15	78200888	78200929
chr15	78201088	78201126
chr15	78213606	78213969
chr15	78298758	78298973
chr15	78583436	78583839
chr15	78672712	78672762
chr15	78673202	78673511
chr15	78707963	78708005
chr15	78729998	78730061
chr15	78730108	78730163
chr15	78758808	78758849
chr15	78813497	78813528
chr15	78813578	78813754
chr15	78813815	78813860
chr15	78858686	78858732
chr15	78858796	78858902
chr15	78859043	78859140
chr15	79032236	79032298
chr15	79074652	79074765
chr15	79177799	79177837
chr15	79177857	79178581
chr15	79292635	79292723
chr15	79376450	79376560
chr15	79376586	79376609
chr15	79376635	79376680
chr15	79376714	79377491
chr15	79377595	79377606
chr15	79726043	79726488
chr15	79876630	79876880
chr15	79877034	79877098
chr15	79921696	79921747
chr15	80274776	80274800
chr15	80274870	80274972
chr15	80275035	80275049
chr15	80814367	80814782
chr15	81014965	81014997
chr15	81096458	81096787
chr15	81415408	81415786
chr15	81415857	81415901
chr15	81415953	81416009
chr15	81416021	81416069
chr15	81416142	81416243
chr15	81416256	81416323
chr15	81416521	81416542
chr15	81416574	81416801
chr15	81642145	81642212
chr15	81688406	81688874
chr15	81846477	81846493
chr15	81977774	81977794
chr15	82251092	82251112
chr15	82480924	82481140
chr15	82624636	82624654
chr15	82979526	82979768
chr15	82980538	82980583
chr15	82980596	82980657
chr15	82984486	82984509
chr15	82984557	82984589
chr15	83080328	83080348
chr15	83334509	83335008
chr15	83353764	83353888
chr15	83354028	83354087
chr15	83354100	83354193
chr15	83575254	83576094
chr15	83809028	83809199
chr15	84310906	84310939
chr15	85166641	85166660
chr15	85166918	85166952
chr15	85167084	85167145
chr15	85410430	85410625
chr15	85464914	85464929
chr15	85465097	85465272
chr15	85465290	85465561
chr15	85555597	85555609
chr15	85555629	85555661
chr15	85565159	85565182
chr15	85566078	85566101
chr15	85709631	85709779
chr15	86447993	86448021
chr15	86448033	86448046
chr15	86770548	86770582
chr15	86770605	86770626
chr15	86979656	86979710
chr15	88581995	88582006
chr15	88582021	88582041
chr15	88627973	88628089
chr15	88628104	88628132
chr15	88671091	88671387
chr15	88692313	88692331
chr15	88750603	88750626
chr15	88750673	88750698
chr15	88850807	88851042
chr15	89049619	89049660
chr15	89049674	89049872
chr15	89049885	89050311
chr15	89267387	89267414
chr15	89267550	89267982
chr15	89268024	89268064
chr15	89306577	89306692
chr15	89490231	89490478
chr15	89618238	89618611
chr15	89919571	89919584
chr15	90023201	90023675
chr15	90046903	90047083
chr15	90773560	90773927
chr15	90916790	90917202
chr15	90917401	90917423
chr15	91353974	91354011
chr15	91354120	91354307
chr15	91354338	91354351
chr15	91354471	91354511
chr15	91616329	91616377
chr15	91616418	91616589
chr15	91616601	91616612
chr15	91813552	91813564
chr15	91813760	91813806
chr15	91822784	91823142
chr15	91823414	91823583
chr15	91823824	91823870
chr15	92461359	92461842
chr15	92836105	92836230
chr15	93163880	93163909
chr15	93347843	93347869
chr15	93657459	93657486
chr15	93657536	93657591
chr15	93657636	93657677
chr15	94131881	94132320
chr15	94420634	94420657
chr15	94425919	94425998
chr15	94765048	94765168
chr15	94923898	94924043
chr15	95106848	95107019
chr15	95107035	95107235
chr15	95107292	95107304
chr15	95107336	95107395
chr15	95205796	95205992
chr15	95559055	95559528
chr15	95678275	95678296
chr15	95914459	95914558
chr15	95914569	95914729
chr15	95979459	95979475
chr15	95979753	95979770
chr15	95979781	95979794
chr15	96115772	96115874
chr15	96116116	96116137
chr15	96116149	96116186
chr15	96201585	96201637
chr15	96529241	96529361
chr15	96529409	96529503
chr15	96529754	96529776
chr15	96529789	96529830
chr15	96529936	96530154
chr15	96530166	96530331
chr15	96582931	96582950
chr15	96765411	96765861
chr15	97159522	97159664
chr15	97318330	97318351
chr15	97417868	97417900
chr15	97451870	97451890
chr15	97493315	97493348
chr15	97751712	97751736
chr15	97789068	97789497
chr15	97789517	97789553
chr15	97923440	97923453
chr15	97923489	97923501
chr15	97923920	97923971
chr15	98028234	98028373
chr15	98078324	98078449
chr15	98078493	98078567
chr15	98364507	98364518
chr15	98398301	98398383
chr15	98507727	98507788
chr15	98574112	98574134
chr15	98574683	98574712
chr15	98592661	98592684
chr15	98593688	98593755
chr15	98661753	98661771
chr15	98702208	98702245
chr15	98702264	98702277
chr15	98715496	98715566
chr15	98715583	98715596
chr15	98764291	98764601
chr15	98764625	98764733
chr15	98764835	98764951
chr15	98764963	98764986
chr15	98768060	98768169
chr15	98768183	98768528
chr15	98783662	98783694
chr15	98823378	98823389
chr15	98860268	98861037
chr15	98926947	98926965
chr15	98968286	98968537
chr15	99066585	99066610
chr15	99066636	99066829
chr15	99191437	99191468
chr15	99304842	99304875
chr15	99304967	99304995
chr15	99305144	99305201
chr15	99526735	99526749
chr15	99532935	99532967
chr15	99538392	99538776
chr15	99753543	99753565
chr15	99774259	99774467
chr15	99774564	99774587
chr15	99774605	99774676
chr15	99995448	99996524
chr15	99996543	99996555
chr15	100058044	100058086
chr15	100058101	100058173
chr15	100058668	100058706
chr15	100226536	100226662
chr15	100226684	100226813
chr15	100247307	100247500
chr15	100325721	100325777
chr15	100467427	100467588
chr15	100613668	100613686
chr15	100747463	100747475
chr15	100759303	100759757
chr15	100765739	100765783
chr15	100882953	100882964
chr15	100909221	100909263
chr15	100913567	100913690
chr15	100913724	100913789
chr15	100995397	100995423
chr15	100995474	100995526
chr15	101026650	101027045
chr15	101076730	101077107
chr15	101084349	101084365
chr15	101084388	101084433
chr15	101084526	101084634
chr15	101096844	101097450
chr15	101114409	101114439
chr15	101650373	101650446
chr15	101807876	101807936
chr15	101807948	101807982
chr15	101808000	101808119
chr15	101904716	101904777
chr15	101904913	101904938
chr15	102034410	102034422
chr15	102034558	102034716
chr15	102077472	102077497
chr15	102077524	102077694
chr15	102109783	102109804
chr15	102204611	102204678
chr15	102204790	102204877
chr15	102221642	102221909
chr15	102230055	102230408
chr15	102236761	102237121
chr15	102237176	102237202
chr15	102300751	102300842
chr15	102300978	102301015
chr15	102301318	102301333
chr15	102301349	102301370
chr15	102455885	102455924
chr15	102455935	102455954
chr15	102841773	102841815
chr15	102841907	102841988
chr15	102864312	102864379
chr15	102934519	102934564
chr15	102972647	102972664
chr15	102972696	102972869
chr15	102973005	102973053
chr15	102973089	102973113
chr15	103124716	103124904
chr15	103135465	103135526
chr15	103177871	103177911
chr15	103177948	103177975
chr15	103177991	103178128
chr15	103196808	103197144
chr15	103486114	103486172
chr15	103486193	103486379
chr16	3039425	3039846
chr16	3105599	3105915
chr16	3106537	3106692
chr16	3112048	3112225
chr16	3113541	3113676
chr16	3114660	3114674
chr16	3114796	3114879
chr16	3114910	3115345
chr16	3115592	3115643
chr16	3115702	3115792
chr16	3115818	3115833
chr16	3116080	3116723
chr16	3116756	3116775
chr16	3121974	3122050
chr16	3127482	3127522
chr16	3162086	3162180
chr16	3162514	3162542
chr16	3162563	3162616
chr16	3162653	3162760
chr16	3163014	3163041
chr16	3173366	3174302
chr16	3231592	3231913
chr16	3265485	3265798
chr16	3287363	3287661
chr16	3292321	3292491
chr16	3303034	3303958
chr16	3338919	3338938
chr16	3338952	3339095
chr16	3349812	3350549
chr16	3350931	3350982
chr16	3351061	3351083
chr16	3351100	3351272
chr16	3351288	3351303
chr16	3351345	3351581
chr16	3351669	3351681
chr16	3351828	3351879
chr16	3359839	3359955
chr16	3360004	3360016
chr16	3360649	3360986
chr16	3383999	3385076
chr16	3747677	3747820
chr16	4031797	4031827
chr16	4213867	4213933
chr16	4213972	4214026
chr16	4543966	4544334
chr16	4546519	4546534
chr16	4546546	4546784
chr16	4726323	4726440
chr16	4726549	4726563
chr16	4743428	4743461
chr16	4879706	4879735
chr16	4879781	4879882
chr16	4880758	4880818
chr16	4939057	4939069
chr16	5049968	5050037
chr16	5166202	5166720
chr16	5568682	5568694
chr16	5568711	5568722
chr16	7303167	7303443
chr16	7303517	7303706
chr16	7653935	7654087
chr16	7673887	7673928
chr16	7673965	7674026
chr16	7674110	7674179
chr16	7754373	7754389
chr16	7754446	7754534
chr16	7756877	7756963
chr16	8084543	8085091
chr16	8110902	8111403
chr16	8353607	8353631
chr16	8353805	8353839
chr16	8408020	8408037
chr16	8460962	8460992
chr16	8461037	8461686
chr16	8461703	8461714
chr16	8672031	8672180
chr16	8672205	8672405
chr16	8830212	8830238
chr16	8830258	8830416
chr16	8830475	8830519
chr16	8899332	8899832
chr16	9069932	9069997
chr16	9102597	9102772
chr16	9219252	9219461
chr16	9465731	9465863
chr16	9465898	9465927
chr16	9544593	9544704
chr16	9870976	9871084
chr16	10076331	10076488
chr16	10076503	10076543
chr16	10076560	10076578
chr16	10087202	10087390
chr16	10284630	10284719
chr16	10339335	10339347
chr16	10543005	10543021
chr16	10785585	10785665
chr16	10886485	10886916
chr16	10886928	10886944
chr16	10958354	10958379
chr16	11046272	11046300
chr16	11068729	11068758
chr16	11068787	11068804
chr16	11069091	11069193
chr16	11361250	11361270
chr16	11361289	11361776
chr16	11423575	11423650
chr16	11423665	11423901
chr16	11488985	11489575
chr16	11635091	11635120
chr16	11635145	11635168
chr16	11635181	11635305
chr16	11859849	11860416
chr16	11909212	11909569
chr16	12462919	12462931
chr16	12462955	12463458
chr16	12596441	12596687
chr16	12711788	12712070
chr16	12713415	12713460
chr16	13193869	13193894
chr16	13312515	13312927
chr16	13437294	13437493
chr16	13750773	13750823
chr16	13750863	13750935
chr16	13750951	13751343
chr16	13751388	13751445
chr16	13751474	13751535
chr16	13825280	13825453
chr16	14218626	14218808
chr16	14349940	14349973
chr16	14399970	14400131
chr16	14571572	14571585
chr16	14631062	14631162
chr16	14631177	14631492
chr16	14674383	14674395
chr16	14815385	14815416
chr16	14815499	14815537
chr16	15226707	15226779
chr16	15227146	15227161
chr16	15315598	15316118
chr16	15404483	15404953
chr16	15404977	15404989
chr16	15642897	15642951
chr16	15671377	15671840
chr16	15887185	15887339
chr16	15887414	15887603
chr16	16213432	16213443
chr16	16257122	16257209
chr16	16507239	16508106
chr16	16949836	16949905
chr16	17331583	17331681
chr16	17331720	17331752
chr16	17723135	17723226
chr16	17980400	17980431
chr16	18210493	18210594
chr16	18343869	18343947
chr16	18344094	18344128
chr16	18436403	18436469
chr16	18754466	18754480
chr16	19068134	19068187
chr16	19068245	19068331
chr16	19413244	19413786
chr16	19436533	19436661
chr16	19791862	19792098
chr16	19928578	19928693
chr16	20019871	20020194
chr16	20042900	20042922
chr16	20097627	20098003
chr16	20098123	20098238
chr16	20522346	20523140
chr16	20578130	20578145
chr16	20578899	20578918
chr16	20693299	20693323
chr16	21003650	21003677
chr16	21003704	21003726
chr16	21017058	21017130
chr16	21080189	21080745
chr16	21204779	21204845
chr16	21204928	21205051
chr16	21342013	21342658
chr16	21354229	21354419
chr16	21423198	21423325
chr16	21597799	21597853
chr16	21613152	21613365
chr16	21683995	21684015
chr16	21810604	21810617
chr16	21810804	21810848
chr16	21810882	21811151
chr16	21811164	21811175
chr16	21828315	21828617
chr16	21828640	21828654
chr16	21908882	21908894
chr16	21969997	21970212
chr16	22265538	22265917
chr16	22439435	22439454
chr16	22439481	22439587
chr16	22451014	22451027
chr16	22451086	22451193
chr16	22451225	22451252
chr16	22477499	22478583
chr16	22951185	22951330
chr16	23017313	23017397
chr16	23027674	23027762
chr16	23058422	23058444
chr16	23062634	23062918
chr16	23107367	23107539
chr16	23107826	23108476
chr16	23453966	23454006
chr16	23610444	23610472
chr16	23751664	23751717
chr16	24557402	24557508
chr16	24558294	24558351
chr16	24583491	24583704
chr16	25565953	25566408
chr16	26088080	26088094
chr16	26165803	26165896
chr16	26228021	26228164
chr16	26263132	26263158
chr16	26599302	26599362
chr16	26599469	26599587
chr16	26866665	26867517
chr16	26993459	26993480
chr16	26993682	26993723
chr16	27087865	27088064
chr16	27167249	27167309
chr16	27167321	27167682
chr16	27167775	27167827
chr16	27423781	27425037
chr16	27735921	27736241
chr16	28293285	28294000
chr16	28294989	28295155
chr16	28323700	28323971
chr16	28457732	28457823
chr16	28500254	28500282
chr16	28500531	28501359
chr16	29271654	29271911
chr16	29424225	29424236
chr16	29443236	29443535
chr16	29516429	29517268
chr16	29945811	29945831
chr16	29946124	29946168
chr16	29946199	29946264
chr16	29946312	29946324
chr16	30009047	30009097
chr16	30009137	30009278
chr16	30063797	30063809
chr16	30063983	30064475
chr16	30064486	30064552
chr16	30137308	30137363
chr16	30165948	30165963
chr16	30290601	30290658
chr16	30511580	30511601
chr16	30553457	30553505
chr16	30553522	30553533
chr16	30553599	30553618
chr16	30599813	30599824
chr16	30717650	30718221
chr16	30718575	30718611
chr16	30718868	30718902
chr16	30718928	30719003
chr16	31027138	31027167
chr16	31068443	31068477
chr16	31162599	31163296
chr16	31275405	31275473
chr16	31290923	31291117
chr16	31645187	31645203
chr16	32061814	32061877
chr16	32332212	32332303
chr16	32431135	32431147
chr16	32489622	32489786
chr16	32609209	32609249
chr16	32877797	32877963
chr16	32877976	32877999
chr16	33185305	33185338
chr16	33384312	33384385
chr16	33607694	33607734
chr16	33684266	33684338
chr16	34019785	34019797
chr16	34019925	34019936
chr16	34019958	34020001
chr16	34020064	34020118
chr16	34280967	34281089
chr16	34690382	34690468
chr16	35216067	35216143
chr16	35643769	35644459
chr16	35769530	35769552
chr16	35770424	35770491
chr16	36226761	36226874
chr16	36298969	36298998
chr16	36325637	36325663
chr16	36847082	36847097
chr16	36971369	36971382
chr16	37046301	37046349
chr16	37882612	37882651
chr16	37882700	37882840
chr16	37883418	37883628
chr16	38089597	38089686
chr16	38278977	38279010
chr16	38279178	38279196
chr16	38294844	38294857
chr16	38353282	38353634
chr16	38362319	38362401
chr16	38452782	38452797
chr16	38504500	38504584
chr16	38504628	38504714
chr16	38771822	38771867
chr16	38882636	38882649
chr16	39052714	39053043
chr16	39088197	39088239
chr16	39091022	39091207
chr16	39497026	39497113
chr16	39701189	39701228
chr16	39740842	39740891
chr16	39740954	39741028
chr16	39741048	39741090
chr16	39741105	39741138
chr16	39819121	39819371
chr16	40614646	40614665
chr16	40666377	40666715
chr16	41060440	41060770
chr16	41201145	41201353
chr16	41355434	41355454
chr16	41575884	41575897
chr16	41576180	41576469
chr16	41622743	41622809
chr16	41861079	41861098
chr16	41918178	41918249
chr16	42416480	42416562
chr16	42813279	42813340
chr16	42851737	42852193
chr16	42852421	42852486
chr16	42876118	42876156
chr16	42985137	42985810
chr16	43139194	43139363
chr16	43139417	43139442
chr16	43142840	43143204
chr16	43182625	43182686
chr16	43182698	43182718
chr16	43363454	43363552
chr16	43573641	43573706
chr16	43573734	43573746
chr16	43574984	43575030
chr16	43575044	43575152
chr16	44173291	44173330
chr16	44173345	44173357
chr16	44173392	44173637
chr16	44623866	44623910
chr16	45571011	45571036
chr16	45743037	45743050
chr16	45743158	45743192
chr16	45985485	45985563
chr16	45985584	45985606
chr16	46016871	46017083
chr16	46017100	46017146
chr16	46079184	46079284
chr16	46232396	46232469
chr16	46232480	46232492
chr16	46313108	46313470
chr16	46497371	46497657
chr16	46642849	46643343
chr16	46643701	46643722
chr16	46644167	46644187
chr16	46650368	46650498
chr16	46757190	46757216
chr16	47300903	47301108
chr16	47376246	47376315
chr16	47376359	47376456
chr16	47376485	47376522
chr16	47376578	47376614
chr16	47830164	47830189
chr16	47913158	47913191
chr16	47981515	47981975
chr16	48021904	48021919
chr16	48021998	48022025
chr16	48022076	48022096
chr16	48022194	48022252
chr16	48077149	48077309
chr16	48084095	48084180
chr16	48101468	48101550
chr16	48130347	48130467
chr16	48130489	48130522
chr16	48130535	48130910
chr16	48143799	48143864
chr16	48188099	48188227
chr16	48206546	48206562
chr16	48206584	48206620
chr16	48225570	48225593
chr16	48496765	48497996
chr16	48589369	48589500
chr16	48589612	48589632
chr16	48767262	48767287
chr16	48808540	48808553
chr16	48855916	48856451
chr16	48963037	48963505
chr16	48993878	48994015
chr16	49584438	49584558
chr16	49855744	49855782
chr16	50414715	50414765
chr16	50431448	50431480
chr16	50661976	50662048
chr16	50810235	50810284
chr16	50810404	50810464
chr16	51129673	51130401
chr16	51252221	51252498
chr16	51252509	51252621
chr16	51509449	51509598
chr16	51509760	51509832
chr16	51729750	51730247
chr16	52062829	52063171
chr16	52083331	52083343
chr16	52083759	52083832
chr16	52281194	52281514
chr16	52300056	52300071
chr16	52300121	52300136
chr16	52715329	52715367
chr16	53016831	53016846
chr16	53017144	53017172
chr16	53347983	53348467
chr16	53530393	53530713
chr16	53530729	53530812
chr16	53651260	53651336
chr16	53653999	53654617
chr16	53825280	53825938
chr16	53825981	53826002
chr16	53826159	53826189
chr16	54153654	54153713
chr16	54336589	54336613
chr16	54429518	54429547
chr16	54432058	54432560
chr16	54464409	54464456
chr16	54524145	54524628
chr16	54524663	54524676
chr16	54758903	54759084
chr16	54922936	54922966
chr16	55821893	55822651
chr16	55822667	55822684
chr16	55956376	55956404
chr16	55956421	55956455
chr16	55973877	55973903
chr16	55974080	55974144
chr16	55974426	55974807
chr16	56430272	56430350
chr16	56433619	56433666
chr16	56456871	56456994
chr16	56457038	56457059
chr16	56457129	56457444
chr16	56457460	56457557
chr16	56717719	56717735
chr16	56808718	56808741
chr16	56940588	56940655
chr16	56940770	56940786
chr16	57083928	57083955
chr16	57084053	57084072
chr16	57121863	57121966
chr16	57202743	57202772
chr16	57241971	57242010
chr16	57242048	57242118
chr16	57242163	57242201
chr16	57968080	57968131
chr16	58092780	58092894
chr16	58092905	58092950
chr16	58115726	58115754
chr16	58117053	58117162
chr16	58181078	58181144
chr16	58207756	58207780
chr16	58207816	58207868
chr16	58271456	58271615
chr16	58308786	58308804
chr16	58364187	58364201
chr16	58364315	58364331
chr16	58364377	58364432
chr16	58477933	58478235
chr16	58479145	58479182
chr16	58479195	58479260
chr16	58862124	58862140
chr16	59177707	59177731
chr16	59177742	59177929
chr16	59177976	59178306
chr16	59471465	59471512
chr16	59704371	59704476
chr16	59783727	59784096
chr16	59891791	59892005
chr16	59901121	59901246
chr16	60159401	60159529
chr16	60159568	60159599
chr16	60255094	60255128
chr16	60431603	60431733
chr16	60456459	60456574
chr16	60558157	60558173
chr16	60730436	60730575
chr16	60730669	60730874
chr16	60730893	60730983
chr16	60747441	60747931
chr16	60747948	60748054
chr16	61257674	61257688
chr16	61258453	61258677
chr16	61716152	61716287
chr16	61856206	61856287
chr16	62165437	62165536
chr16	62364930	62364983
chr16	62664294	62664454
chr16	62710188	62710967
chr16	62710984	62711028
chr16	62833117	62833204
chr16	62833283	62833452
chr16	62854231	62854255
chr16	63261061	63261164
chr16	63261196	63261264
chr16	63460283	63460303
chr16	63460517	63460792
chr16	63461371	63461495
chr16	63461592	63461603
chr16	63461623	63461641
chr16	63461652	63461698
chr16	63461756	63461989
chr16	63462544	63462579
chr16	63462604	63462695
chr16	63728191	63728272
chr16	63833055	63834355
chr16	63913933	63913963
chr16	64002671	64002914
chr16	64007689	64007791
chr16	64130814	64130881
chr16	64130957	64131010
chr16	64177833	64177849
chr16	64302317	64302434
chr16	64302519	64302552
chr16	64472246	64472292
chr16	64472483	64472552
chr16	64572272	64572599
chr16	64597383	64597578
chr16	64722971	64722994
chr16	64806168	64806738
chr16	64806749	64806767
chr16	64964225	64965137
chr16	65046783	65047464
chr16	65104821	65104932
chr16	65473803	65474443
chr16	65597503	65597522
chr16	65597545	65597576
chr16	65815336	65815384
chr16	65815402	65815446
chr16	65815473	65815485
chr16	65910131	65910176
chr16	65910722	65911071
chr16	66524545	66524914
chr16	66575552	66576137
chr16	66754761	66755143
chr16	67064930	67065023
chr16	67065100	67065116
chr16	67065236	67065475
chr16	67564671	67564766
chr16	67811217	67811292
chr16	68101103	68101158
chr16	68446644	68446812
chr16	68529606	68529617
chr16	68547493	68547610
chr16	68656493	68656505
chr16	68656517	68656536
chr16	68656549	68656609
chr16	68656678	68656725
chr16	68718001	68718444
chr16	69057986	69058239
chr16	69209252	69209490
chr16	69209509	69209525
chr16	69210925	69211018
chr16	69258066	69258081
chr16	69619645	69620032
chr16	69620070	69620108
chr16	70202616	70202631
chr16	70314398	70314432
chr16	70314603	70314798
chr16	70321108	70321157
chr16	70373516	70373530
chr16	70373546	70373662
chr16	70373675	70373688
chr16	70480546	70480558
chr16	70558670	70559131
chr16	70667467	70667543
chr16	70667814	70667991
chr16	70810218	70810301
chr16	70818081	70818167
chr16	70818223	70818325
chr16	70818462	70818550
chr16	70818585	70818663
chr16	70947095	70947351
chr16	70947430	70947489
chr16	70947558	70947572
chr16	70947678	70948236
chr16	71151203	71151620
chr16	71154097	71154115
chr16	71276794	71277371
chr16	71481779	71482517
chr16	71550616	71550738
chr16	71556367	71556380
chr16	71646360	71646433
chr16	71820039	71820081
chr16	71820092	71820255
chr16	72502748	72502785
chr16	72624010	72624423
chr16	72624549	72624561
chr16	72624608	72624632
chr16	72624730	72624770
chr16	72679772	72679873
chr16	72804620	72804665
chr16	73553528	73554250
chr16	73733872	73734016
chr16	73736473	73737062
chr16	73998173	73998372
chr16	73998416	73998428
chr16	73998439	73998475
chr16	74363601	74363770
chr16	74578442	74578459
chr16	75306873	75307088
chr16	75307474	75307874
chr16	75308002	75308013
chr16	75691329	75691341
chr16	75691415	75691427
chr16	75727744	75727767
chr16	75727973	75728341
chr16	75737148	75737580
chr16	75909007	75909025
chr16	76561119	76561826
chr16	76641839	76641863
chr16	76641932	76642406
chr16	76642441	76642455
chr16	76866297	76866504
chr16	77188028	77188201
chr16	77214186	77214395
chr16	77901121	77901143
chr16	77901223	77901252
chr16	77901302	77901315
chr16	77938744	77938784
chr16	78350532	78351360
chr16	78448447	78448478
chr16	78493349	78493793
chr16	78594176	78594210
chr16	78660884	78660921
chr16	78660987	78661159
chr16	78863864	78863921
chr16	80333478	80334144
chr16	80615561	80615587
chr16	80939693	80939942
chr16	80949719	80949730
chr16	81033060	81033233
chr16	81035689	81036395
chr16	82107902	82107955
chr16	82107974	82107994
chr16	82507971	82508393
chr16	82912540	82912619
chr16	83008451	83008514
chr16	83008601	83008668
chr16	83172078	83172228
chr16	83172247	83172299
chr16	83262478	83262833
chr16	83263691	83263802
chr16	83265336	83265446
chr16	83317751	83317768
chr16	83494544	83494652
chr16	83750923	83750988
chr16	84573586	84573626
chr16	84573680	84573945
chr16	84735530	84735579
chr16	84735632	84735657
chr16	84942091	84943101
chr16	85161930	85162078
chr16	85240759	85240779
chr16	85604365	85604377
chr16	85604394	85604413
chr16	85604438	85604849
chr16	85604890	85604982
chr16	85605044	85605074
chr16	85640545	85640888
chr16	86081855	86081895
chr16	86951208	86952125
chr16	86975742	86976011
chr16	87149681	87149695
chr16	87149734	87150104
chr16	87180174	87180427
chr16	87190167	87190180
chr16	87190367	87190379
chr16	87508956	87510503
chr16	87699035	87699210
chr16	87699293	87699393
chr16	88062611	88062762
chr16	88067626	88067750
chr16	88104427	88104811
chr16	88527826	88528294
chr16	88751502	88751781
chr16	88762889	88763153
chr16	88778187	88778532
chr16	89325023	89325129
chr16	89526286	89526298
chr16	89526320	89526362
chr16	89526553	89526567
chr16	89526584	89526603
chr16	89558829	89558887
chr16	89905393	89905900
chr16	89939977	89940203
chr16	90230089	90230304
chr16	90250528	90250572
chr16	90428371	90428549
chr16	90449077	90449492
chr16	90689928	90690309
chr16	90810644	90810666
chr16	90830277	90830301
chr16	90935078	90935089
chr16	90985775	90986072
chr16	91044724	91044838
chr16	91372249	91372387
chr16	91444889	91444911
chr16	91454750	91455378
chr16	91515592	91515623
chr16	91647410	91647493
chr16	91647907	91647956
chr16	91648084	91648125
chr16	91648485	91648503
chr16	91655817	91655901
chr16	91721646	91721896
chr16	91722000	91722084
chr16	91851991	91852010
chr16	92054370	92054402
chr16	92058499	92058741
chr16	92145259	92145499
chr16	92210394	92210432
chr16	92282179	92282235
chr16	92338594	92338619
chr16	92338637	92338966
chr16	92444291	92444337
chr16	92697442	92697456
chr16	92697483	92697718
chr16	92697751	92697956
chr16	92714996	92715095
chr16	92782957	92782993
chr16	93283485	93283506
chr16	93309014	93309058
chr16	93309084	93309120
chr16	93579785	93579799
chr16	93579838	93580538
chr16	93654864	93655338
chr16	93677525	93677627
chr16	93711810	93711872
chr16	93712208	93712223
chr16	93712251	93712346
chr16	93803348	93803361
chr16	93803372	93803484
chr16	93803539	93803802
chr16	93913473	93913674
chr16	94037599	94037635
chr16	94037875	94037905
chr16	94086570	94086613
chr16	94086649	94086672
chr16	94703578	94703615
chr16	94711985	94712020
chr16	94747984	94748009
chr16	94941408	94941678
chr16	94987087	94987109
chr16	95091905	95091998
chr16	95730811	95730917
chr16	95730928	95732298
chr16	96031933	96031948
chr16	96165684	96165695
chr16	96165727	96165745
chr16	96165758	96165772
chr16	96303189	96303260
chr16	96304048	96304160
chr16	96304384	96304638
chr16	96335621	96335931
chr16	96363110	96363144
chr16	96407802	96408038
chr16	96478480	96478743
chr16	96523039	96523065
chr16	97124992	97125063
chr16	97201799	97202138
chr16	97717068	97717096
chr16	97881999	97882289
chr16	98144226	98144295
chr16	98144318	98144339
chr16	98183444	98183505
chr16	98183802	98183827
chr16	98244272	98244345
chr17	3004655	3004823
chr17	3005126	3005402
chr17	3005560	3005576
chr17	3012944	3013046
chr17	3020104	3020252
chr17	3020555	3020614
chr17	3023010	3023083
chr17	3027031	3027101
chr17	3027212	3027223
chr17	3029789	3030101
chr17	3114884	3114922
chr17	3352860	3353002
chr17	3353061	3353239
chr17	3353287	3353340
chr17	3774510	3774551
chr17	4204902	4204923
chr17	4343808	4344018
chr17	4536908	4537016
chr17	4626052	4626589
chr17	4626616	4626639
chr17	4815526	4815542
chr17	4907982	4908154
chr17	4908167	4908201
chr17	5189392	5189422
chr17	5241035	5241100
chr17	5369033	5369060
chr17	5492298	5492315
chr17	5741457	5741705
chr17	5746608	5746787
chr17	5757018	5757044
chr17	5757056	5757219
chr17	6986988	6987258
chr17	7781816	7781830
chr17	7781878	7781894
chr17	7781930	7781943
chr17	7781991	7782005
chr17	7782155	7782166
chr17	7797288	7797420
chr17	8100714	8100731
chr17	8100756	8100774
chr17	8100792	8100824
chr17	8100835	8100884
chr17	8102862	8103115
chr17	8103819	8104373
chr17	8104488	8104523
chr17	8340639	8340667
chr17	8340961	8340980
chr17	8370510	8370686
chr17	8429853	8429904
chr17	8429936	8429986
chr17	8436701	8436713
chr17	8444454	8444678
chr17	8539540	8539589
chr17	8539672	8540274
chr17	8540363	8540439
chr17	8540525	8540582
chr17	8540610	8540670
chr17	9223666	9224113
chr17	9683152	9683261
chr17	9998350	9998573
chr17	10343288	10343301
chr17	10343372	10343428
chr17	10512738	10512760
chr17	10582857	10582868
chr17	10583131	10583165
chr17	10583237	10583593
chr17	10927300	10927332
chr17	11146160	11146256
chr17	11146406	11146455
chr17	11378851	11378885
chr17	11692748	11692761
chr17	11692782	11692814
chr17	11692825	11692854
chr17	11693002	11693058
chr17	12209314	12209410
chr17	12209429	12209478
chr17	12210294	12210844
chr17	12211456	12211545
chr17	12211568	12211619
chr17	12212064	12212114
chr17	12571569	12571652
chr17	12573123	12573173
chr17	13184634	13184699
chr17	13184715	13184760
chr17	13184849	13184931
chr17	13185071	13185102
chr17	13185114	13185168
chr17	13185197	13185214
chr17	13200558	13200594
chr17	13200616	13200760
chr17	13200773	13201041
chr17	13282939	13283690
chr17	13351844	13351887
chr17	13498669	13498728
chr17	13498822	13499154
chr17	13499225	13499250
chr17	13499267	13499290
chr17	13499402	13499443
chr17	13981115	13981764
chr17	14150911	14151255
chr17	14156239	14156275
chr17	14317815	14317829
chr17	14332920	14333087
chr17	14591101	14591139
chr17	14591155	14591455
chr17	14591477	14591505
chr17	14591554	14591636
chr17	14723591	14723781
chr17	14814586	14814723
chr17	14814775	14814842
chr17	14943561	14943572
chr17	14943618	14943702
chr17	15002936	15003132
chr17	15929932	15930029
chr17	15963587	15963602
chr17	16276735	16276827
chr17	16428207	16428224
chr17	16531404	16531716
chr17	16762444	16762552
chr17	16762580	16762597
chr17	17136795	17136890
chr17	17147592	17147633
chr17	17150097	17150180
chr17	17150191	17150211
chr17	17565586	17565608
chr17	17610837	17610963
chr17	17691474	17691490
chr17	17691501	17692143
chr17	17761837	17761873
chr17	17823807	17823881
chr17	17963934	17963950
chr17	17964001	17964066
chr17	17964098	17964125
chr17	17964176	17964197
chr17	17965959	17966009
chr17	17975176	17975214
chr17	17975550	17975566
chr17	18222890	18223036
chr17	18524820	18524845
chr17	18524945	18525086
chr17	18525709	18525884
chr17	18874530	18874562
chr17	19131782	19131974
chr17	19241059	19241156
chr17	19795440	19795736
chr17	20527407	20527424
chr17	20527900	20527933
chr17	20769972	20770087
chr17	20776139	20776612
chr17	21172386	21173364
chr17	21687656	21688201
chr17	21688281	21688326
chr17	22367819	22367837
chr17	22377064	22377243
chr17	22461315	22461388
chr17	22608955	22609235
chr17	22840114	22840594
chr17	23013368	23013821
chr17	23113410	23113433
chr17	23113504	23113629
chr17	23167646	23167725
chr17	23458121	23458251
chr17	23677885	23677953
chr17	23683456	23683471
chr17	23813621	23813670
chr17	23813742	23813897
chr17	23814231	23814503
chr17	23863407	23863688
chr17	23940190	23940683
chr17	24210200	24210597
chr17	24278386	24278409
chr17	24300720	24300844
chr17	24306062	24306135
chr17	24306172	24306200
chr17	24306272	24306655
chr17	24377286	24377534
chr17	24479662	24480013
chr17	24488879	24489012
chr17	24540614	24540666
chr17	24551618	24551637
chr17	24551659	24551827
chr17	24551922	24551949
chr17	24563561	24563878
chr17	24681669	24681756
chr17	24681772	24681812
chr17	24681860	24681915
chr17	24761880	24761916
chr17	24802867	24802895
chr17	24803023	24803130
chr17	24832104	24832139
chr17	24856655	24856698
chr17	24857110	24857450
chr17	25228411	25228571
chr17	25411153	25411167
chr17	25588675	25588958
chr17	25600353	25600407
chr17	25600476	25600511
chr17	25623585	25623826
chr17	25796133	25796172
chr17	25796184	25796431
chr17	25836683	25836719
chr17	25836788	25837433
chr17	26128777	26128978
chr17	26206459	26206480
chr17	26275769	26275781
chr17	26351800	26351958
chr17	26645020	26645623
chr17	26645673	26645811
chr17	26650419	26650450
chr17	26650469	26650510
chr17	26813475	26813556
chr17	26852372	26852491
chr17	26852640	26852659
chr17	26968433	26968744
chr17	27069844	27070037
chr17	27178924	27178939
chr17	27178959	27179008
chr17	27185673	27185764
chr17	27673244	27673319
chr17	27692197	27692235
chr17	27692271	27692842
chr17	27693362	27693393
chr17	27693560	27693729
chr17	27699340	27699351
chr17	27699376	27699406
chr17	27771887	27772272
chr17	27772347	27772432
chr17	27902444	27902468
chr17	27957581	27957914
chr17	27976283	27976345
chr17	28046030	28046064
chr17	28046094	28046235
chr17	28277381	28277450
chr17	28361030	28361159
chr17	28450435	28450448
chr17	28468348	28468508
chr17	28525960	28525976
chr17	28655898	28655920
chr17	28659845	28659882
chr17	28659934	28660346
chr17	28691193	28691216
chr17	28691259	28691306
chr17	28814060	28814206
chr17	28828066	28828427
chr17	28914894	28915010
chr17	28938404	28938433
chr17	28938444	28938507
chr17	28938563	28938681
chr17	29083979	29084091
chr17	29089314	29089371
chr17	29169164	29169175
chr17	29169233	29169254
chr17	29169383	29169394
chr17	29169413	29169927
chr17	29230660	29230988
chr17	29230999	29231092
chr17	29231311	29231888
chr17	29299349	29299554
chr17	29422849	29423118
chr17	29423173	29423187
chr17	29423264	29423405
chr17	29423453	29423599
chr17	29471276	29471686
chr17	29562519	29562564
chr17	29562685	29562705
chr17	29574466	29574709
chr17	29627578	29627666
chr17	29627683	29627831
chr17	29627869	29627889
chr17	29628049	29628114
chr17	29628134	29628498
chr17	29628537	29628585
chr17	29671488	29671525
chr17	30010472	30010489
chr17	30141297	30141712
chr17	30141764	30141824
chr17	30144988	30145047
chr17	30277100	30277906
chr17	30789148	30789179
chr17	30789282	30789320
chr17	30789336	30789387
chr17	30822492	30822505
chr17	30854873	30855072
chr17	30934738	30936016
chr17	31210331	31210477
chr17	31344111	31344152
chr17	31567432	31567453
chr17	31567468	31567514
chr17	31567558	31567576
chr17	31567591	31567632
chr17	31567653	31567706
chr17	31600305	31600645
chr17	31701438	31701619
chr17	31781652	31781680
chr17	32003611	32003622
chr17	32003688	32003798
chr17	32003873	32003886
chr17	32566967	32567516
chr17	32613606	32613622
chr17	33061674	33062051
chr17	33062083	33062102
chr17	33062125	33062164
chr17	33157309	33157603
chr17	33181749	33182023
chr17	33182578	33182795
chr17	33416023	33416040
chr17	33416123	33416146
chr17	33478317	33478365
chr17	33705831	33706015
chr17	33740584	33740825
chr17	33766236	33766303
chr17	33896909	33896927
chr17	33896975	33896996
chr17	33897043	33897158
chr17	33897235	33897262
chr17	33961481	33961527
chr17	33961541	33961556
chr17	34046405	34046416
chr17	34053137	34053176
chr17	34066348	34066491
chr17	34088276	34088294
chr17	34115501	34115530
chr17	34115561	34115616
chr17	34115657	34115743
chr17	34136544	34137366
chr17	34138362	34138462
chr17	34165075	34165114
chr17	34165134	34165281
chr17	34168487	34168597
chr17	34168620	34168697
chr17	34168723	34168785
chr17	34168816	34168886
chr17	34168910	34168976
chr17	34169008	34169374
chr17	34184021	34184187
chr17	34256055	34256317
chr17	34256579	34256914
chr17	34257753	34258718
chr17	34259038	34259397
chr17	34356425	34356486
chr17	34356519	34356533
chr17	34356732	34356992
chr17	34357276	34357346
chr17	34357688	34357719
chr17	34363882	34363955
chr17	34390894	34390905
chr17	34390918	34391166
chr17	34525042	34525210
chr17	34525356	34525369
chr17	34729204	34729217
chr17	34742493	34742812
chr17	34796592	34796634
chr17	34864884	34865224
chr17	34905098	34905163
chr17	34945589	34945632
chr17	34945894	34945930
chr17	35031432	35031461
chr17	35086582	35086668
chr17	35086719	35086920
chr17	35095989	35096283
chr17	35108967	35109196
chr17	35183302	35183318
chr17	35195838	35195912
chr17	35226294	35226411
chr17	35226457	35226515
chr17	35226580	35226626
chr17	35301340	35301354
chr17	35301479	35301755
chr17	35301811	35301877
chr17	35355816	35355878
chr17	35378666	35378728
chr17	35378860	35379214
chr17	35399867	35399906
chr17	35399980	35400367
chr17	35447003	35447046
chr17	35447075	35447101
chr17	35643036	35643219
chr17	35752278	35752625
chr17	35758007	35758026
chr17	35950974	35951009
chr17	35958433	35959008
chr17	35975077	35975097
chr17	35975126	35975359
chr17	36002637	36002741
chr17	36002786	36003038
chr17	36003444	36003501
chr17	36003520	36003606
chr17	36033565	36033594
chr17	36033609	36033621
chr17	36047002	36047015
chr17	36053987	36054062
chr17	36055076	36055090
chr17	36055115	36055395
chr17	36078151	36078274
chr17	36078287	36078312
chr17	36078530	36078789
chr17	36127240	36127725
chr17	36206152	36206185
chr17	36206196	36206315
chr17	36213250	36213299
chr17	36350941	36350971
chr17	36351324	36351370
chr17	36353516	36353540
chr17	36844469	36845076
chr17	37079803	37079829
chr17	37948215	37948607
chr17	37990564	37990583
chr17	37990664	37991015
chr17	38015204	38015363
chr17	38139019	38139034
chr17	38712630	38712642
chr17	38712823	38712839
chr17	39008691	39008791
chr17	39027861	39028322
chr17	39033630	39033816
chr17	39115905	39116123
chr17	39905610	39906053
chr17	40351210	40351323
chr17	40354410	40354430
chr17	40354714	40355032
chr17	40536607	40536644
chr17	40678391	40678411
chr17	40678432	40678941
chr17	40678954	40678988
chr17	40833770	40834592
chr17	41045749	41045784
chr17	41102462	41102476
chr17	41102487	41102619
chr17	41121899	41121923
chr17	41189694	41189967
chr17	41190038	41190063
chr17	41190159	41190206
chr17	41459612	41459729
chr17	41828238	41828345
chr17	41828429	41828507
chr17	41854173	41854421
chr17	41854463	41854505
chr17	41854723	41855999
chr17	41904599	41904615
chr17	42010874	42010976
chr17	42011242	42011326
chr17	42051488	42051540
chr17	42051553	42051659
chr17	42143740	42143957
chr17	42143978	42144018
chr17	42144029	42144042
chr17	42144075	42144367
chr17	42206791	42206806
chr17	42209474	42209740
chr17	42620180	42620620
chr17	42620634	42620666
chr17	42880883	42881368
chr17	42894258	42894446
chr17	42910317	42910426
chr17	43443219	43443255
chr17	43456072	43456093
chr17	43456196	43456246
chr17	43715492	43715571
chr17	43881318	43881329
chr17	43892499	43892530
chr17	43892571	43893039
chr17	44081386	44081716
chr17	44242534	44242665
chr17	44399023	44399097
chr17	44518076	44518279
chr17	44558531	44558590
chr17	44741885	44741938
chr17	44742327	44742411
chr17	44914195	44914268
chr17	45246603	45246616
chr17	45246634	45246903
chr17	45247130	45247236
chr17	45247256	45247364
chr17	45247387	45247450
chr17	45247641	45247757
chr17	45692495	45692631
chr17	45701045	45701070
chr17	45704073	45704159
chr17	45704243	45704281
chr17	45709670	45710374
chr17	45734544	45734567
chr17	45782664	45782724
chr17	45782735	45782752
chr17	45870255	45870308
chr17	46006566	46006888
chr17	46120433	46120516
chr17	46148953	46149014
chr17	46167867	46168017
chr17	46169124	46169290
chr17	46169309	46169328
chr17	46169400	46169435
chr17	46298156	46298171
chr17	46419802	46420016
chr17	46420027	46420043
chr17	46420055	46420071
chr17	46433664	46433730
chr17	46433803	46433816
chr17	46433901	46433956
chr17	46448310	46448413
chr17	46448867	46449062
chr17	46483328	46483412
chr17	46693088	46693104
chr17	46760979	46761028
chr17	46761273	46761623
chr17	46787123	46787244
chr17	46787308	46787472
chr17	46888889	46888938
chr17	46909735	46909757
chr17	46994423	46994876
chr17	46994887	46994931
chr17	46994946	46995067
chr17	47066343	47066359
chr17	47087174	47088395
chr17	47165239	47165280
chr17	47165457	47165497
chr17	47220922	47221000
chr17	47221067	47221083
chr17	47230719	47230735
chr17	47276913	47276974
chr17	47456388	47456451
chr17	48060759	48060771
chr17	48364236	48364285
chr17	48476103	48476157
chr17	48516877	48516906
chr17	48516954	48517039
chr17	48542728	48542890
chr17	48548467	48548777
chr17	48548936	48549027
chr17	48549488	48549515
chr17	49125399	49125496
chr17	49939489	49939683
chr17	49939696	49939726
chr17	50080347	50080787
chr17	50357188	50357207
chr17	50357334	50357348
chr17	50485191	50485523
chr17	50559364	50559650
chr17	51099092	51099403
chr17	51099420	51100036
chr17	51464076	51464232
chr17	51503561	51503837
chr17	51779088	51779283
chr17	51855474	51855508
chr17	52138548	52138643
chr17	52172067	52172139
chr17	52234991	52235271
chr17	52235282	52235339
chr17	52520407	52521038
chr17	52617989	52618097
chr17	53256369	53256902
chr17	53618724	53618740
chr17	53618760	53618771
chr17	53828664	53828686
chr17	53946004	53946066
chr17	53946227	53946242
chr17	54075352	54075689
chr17	54076877	54076923
chr17	54246686	54246719
chr17	54715596	54715671
chr17	54899656	54899723
chr17	54899822	54900084
chr17	54900128	54900156
chr17	54900199	54900479
chr17	55141550	55141692
chr17	55253517	55253563
chr17	55312774	55312798
chr17	55516670	55516685
chr17	55517004	55517029
chr17	55559710	55559807
chr17	55716985	55717227
chr17	55811876	55811890
chr17	55812226	55812295
chr17	55812389	55812505
chr17	56148595	56148671
chr17	56175792	56176008
chr17	56176042	56176110
chr17	56214088	56214100
chr17	56219213	56219228
chr17	56273446	56273643
chr17	56273798	56273824
chr17	56301797	56301958
chr17	56339269	56339284
chr17	56339311	56339632
chr17	56443533	56443550
chr17	56465386	56465401
chr17	56533333	56533524
chr17	56715555	56715582
chr17	56724421	56724441
chr17	56752876	56752954
chr17	56752969	56753001
chr17	56753012	56753024
chr17	56753359	56753533
chr17	56769024	56769632
chr17	56856302	56856333
chr17	56879494	56879714
chr17	56903963	56903996
chr17	56904036	56904164
chr17	57201771	57201833
chr17	57476192	57476424
chr17	57793188	57793426
chr17	57797967	57798428
chr17	57995337	57995715
chr17	58310653	58310915
chr17	58331635	58331700
chr17	58868314	58868437
chr17	58981160	58981321
chr17	59184555	59185766
chr17	59214241	59214297
chr17	59431443	59431532
chr17	59534932	59534970
chr17	59707000	59707581
chr17	59716769	59716781
chr17	59716801	59716824
chr17	59722294	59722683
chr17	60003914	60004279
chr17	60579798	60579888
chr17	60582884	60583357
chr17	60922880	60923687
chr17	61228648	61228870
chr17	61229740	61230227
chr17	61517492	61517506
chr17	61677702	61677751
chr17	61677859	61677986
chr17	62088401	62088514
chr17	62562104	62562133
chr17	62562145	62562180
chr17	62562206	62562228
chr17	62663956	62663989
chr17	62741998	62742061
chr17	63596965	63597361
chr17	63961267	63961288
chr17	63961384	63961428
chr17	63961446	63961465
chr17	64004436	64004447
chr17	64021009	64021036
chr17	64021055	64021472
chr17	64097672	64097693
chr17	64480731	64481479
chr17	64481490	64481509
chr17	65441004	65441490
chr17	65510000	65510062
chr17	65680538	65680707
chr17	65680744	65680816
chr17	65812246	65812259
chr17	65818399	65818636
chr17	65962896	65963521
chr17	66713730	66713982
chr17	66814830	66815061
chr17	66824232	66824364
chr17	66923940	66923956
chr17	66924011	66924028
chr17	67001579	67001590
chr17	67191559	67191581
chr17	67191595	67191662
chr17	67773429	67773475
chr17	67945321	67945420
chr17	67959093	67959108
chr17	68123490	68123527
chr17	68190519	68190533
chr17	68190669	68190694
chr17	68190715	68190738
chr17	68316900	68316916
chr17	68454703	68455212
chr17	68878340	68878626
chr17	69044380	69044437
chr17	69204400	69204574
chr17	69254174	69254248
chr17	69254261	69254290
chr17	69254317	69254368
chr17	69254385	69254401
chr17	69254469	69254496
chr17	69254584	69254602
chr17	69367562	69367583
chr17	69367598	69367620
chr17	69367672	69367690
chr17	69673018	69673130
chr17	69673528	69673593
chr17	69673621	69673647
chr17	69673970	69674459
chr17	69782905	69782952
chr17	69783007	69783024
chr17	69874430	69874912
chr17	69902215	69902235
chr17	70055529	70055587
chr17	70164009	70164168
chr17	70309971	70309997
chr17	70467381	70467538
chr17	70499639	70499763
chr17	70578825	70578893
chr17	70578910	70579207
chr17	70579311	70579937
chr17	71001604	71001733
chr17	71001885	71001901
chr17	71200538	71200564
chr17	71339645	71340302
chr17	71351354	71351977
chr17	71352000	71352014
chr17	71577410	71577838
chr17	71660855	71660886
chr17	71866734	71866749
chr17	72352328	72352418
chr17	72352439	72352471
chr17	72352503	72352532
chr17	72421876	72422043
chr17	72814256	72814636
chr17	72814748	72814761
chr17	72965469	72965490
chr17	72984418	72984461
chr17	72984539	72984839
chr17	73171180	73171192
chr17	73267541	73267564
chr17	73267575	73267588
chr17	73815073	73815122
chr17	73815274	73815322
chr17	73815352	73815384
chr17	73815399	73815450
chr17	73815461	73815496
chr17	73815747	73815802
chr17	73815884	73815909
chr17	74211398	74211426
chr17	74211464	74211503
chr17	74434101	74434364
chr17	74434471	74435042
chr17	74435137	74435159
chr17	74675290	74675378
chr17	74927148	74927465
chr17	74927603	74927751
chr17	74970410	74970506
chr17	74970538	74970589
chr17	74970827	74971049
chr17	75297859	75298204
chr17	75376657	75376670
chr17	75376696	75376722
chr17	75386230	75386265
chr17	75801473	75801635
chr17	75823653	75823920
chr17	75825456	75825469
chr17	76618324	76618336
chr17	76812603	76812798
chr17	76918709	76918729
chr17	77294950	77295064
chr17	77632093	77632123
chr17	77727225	77727237
chr17	78228604	78228968
chr17	78471726	78471758
chr17	78474544	78475052
chr17	78817137	78817158
chr17	78817235	78817353
chr17	78817461	78817490
chr17	78874679	78874690
chr17	78995581	78995708
chr17	79135675	79135742
chr17	79136573	79136650
chr17	79234737	79234751
chr17	79424272	79424317
chr17	79573864	79573883
chr17	79960095	79960133
chr17	80046903	80047306
chr17	80200200	80200217
chr17	80215897	80215923
chr17	80277563	80278389
chr17	80295367	80295550
chr17	80461313	80461420
chr17	80461431	80461603
chr17	80461656	80461681
chr17	80550199	80550241
chr17	80550358	80550667
chr17	80606183	80606209
chr17	80606221	80606780
chr17	80755560	80756107
chr17	80803059	80803410
chr17	81353960	81354309
chr17	81354340	81354354
chr17	81354436	81354868
chr17	81430016	81430037
chr17	81430056	81430286
chr17	81644004	81644891
chr17	81644906	81645098
chr17	81741957	81742014
chr17	81752761	81753283
chr17	81971183	81971413
chr17	82083279	82083290
chr17	82083309	82083764
chr17	82259956	82260303
chr17	82260340	82260352
chr17	82260435	82260447
chr17	82404250	82404272
chr17	82863692	82863865
chr17	82863905	82863934
chr17	82863951	82863976
chr17	83121733	83121758
chr17	83203394	83203420
chr17	83210237	83210676
chr17	83210688	83211109
chr17	83507204	83507235
chr17	83553104	83553201
chr17	83553446	83553458
chr17	83567249	83567543
chr17	83568057	83568077
chr17	83568344	83568542
chr17	83568637	83568715
chr17	83569387	83569546
chr17	83656600	83656620
chr17	83682256	83682407
chr17	83745886	83745898
chr17	83750256	83750290
chr17	83801991	83802634
chr17	84239081	84239280
chr17	84261085	84261185
chr17	84261340	84261387
chr17	84526411	84526463
chr17	84586826	84587030
chr17	84587115	84587526
chr17	85012661	85013120
chr17	85013210	85013231
chr17	85013440	85013468
chr17	85013484	85013512
chr17	85013532	85013578
chr17	85013592	85013916
chr17	85257339	85257353
chr17	85346333	85346692
chr17	85357333	85357519
chr17	85555166	85555208
chr17	86067083	86067101
chr17	86566630	86566703
chr17	86759769	86760194
chr17	86824421	86824711
chr17	86867373	86867402
chr17	87088802	87088830
chr17	87152822	87152955
chr17	87152991	87153024
chr17	87362433	87362755
chr17	87500739	87500755
chr17	87506523	87506621
chr17	87506650	87506710
chr17	87608086	87608133
chr17	87647679	87647804
chr17	87681873	87682160
chr17	87682261	87682280
chr17	87682299	87682320
chr17	87779217	87779246
chr17	87845884	87846025
chr17	87846213	87846244
chr17	87969470	87969551
chr17	88071809	88071827
chr17	88149548	88149651
chr17	88149678	88149694
chr17	88212351	88212402
chr17	88212448	88212462
chr17	88212670	88212721
chr17	88243854	88244176
chr17	88374363	88374379
chr17	88465005	88465314
chr17	88465331	88465346
chr17	88465359	88465507
chr17	88627587	88627887
chr17	88719445	88719522
chr17	88719538	88720003
chr17	88928861	88928888
chr17	88929380	88929414
chr17	89042643	89043350
chr17	89086930	89086964
chr17	89087039	89087118
chr17	89109328	89109714
chr17	89148435	89148593
chr17	89148616	89148633
chr17	89148706	89148757
chr17	89363488	89363541
chr17	89363732	89364041
chr17	89553089	89553105
chr17	89553314	89553352
chr17	89675789	89675802
chr17	89675860	89675888
chr17	89675904	89675945
chr17	90116024	90116045
chr17	90116085	90116125
chr17	90215592	90215609
chr17	90215640	90216149
chr17	90239239	90239564
chr17	90992545	90993401
chr17	91619344	91619397
chr17	91619455	91619670
chr17	91947534	91947757
chr17	92306477	92306493
chr17	92834553	92834713
chr17	93113604	93113674
chr17	93241846	93241877
chr17	93688208	93688977
chr17	94701513	94701722
chr17	94743485	94743522
chr17	94743577	94743607
chr18	3004397	3005178
chr18	3005263	3005519
chr18	3005612	3006068
chr18	3006080	3006140
chr18	3008448	3008894
chr18	3008939	3008961
chr18	3009292	3009459
chr18	3009476	3009552
chr18	3010235	3010251
chr18	3010280	3010331
chr18	3010363	3010388
chr18	3010603	3010627
chr18	3010651	3011155
chr18	3011185	3011202
chr18	3031689	3031718
chr18	3337142	3337262
chr18	3337273	3337714
chr18	3707933	3708090
chr18	4022107	4022249
chr18	4022263	4022275
chr18	4022737	4023301
chr18	4272564	4272590
chr18	4406389	4406551
chr18	4812242	4812590
chr18	4981773	4981802
chr18	5575063	5575324
chr18	5751306	5751424
chr18	5751608	5752308
chr18	5819664	5819677
chr18	5981776	5981792
chr18	5981881	5981935
chr18	6033658	6034126
chr18	6081666	6081677
chr18	6081690	6082005
chr18	6082199	6082506
chr18	6135728	6136135
chr18	6490615	6490716
chr18	6515953	6515974
chr18	6516013	6516083
chr18	6516106	6516126
chr18	6516137	6516237
chr18	6516313	6516489
chr18	6749514	6749563
chr18	6912442	6912461
chr18	6912495	6912673
chr18	7113553	7113572
chr18	7556265	7556305
chr18	7556360	7556680
chr18	7556699	7556801
chr18	7608843	7609730
chr18	7869088	7869397
chr18	8141809	8141832
chr18	8141910	8142071
chr18	8164600	8164693
chr18	8213154	8213211
chr18	8847248	8847328
chr18	8847347	8847403
chr18	8978953	8979077
chr18	9212126	9212174
chr18	9858607	9858983
chr18	10030169	10030221
chr18	10150913	10150925
chr18	10150977	10151151
chr18	10545583	10545603
chr18	10545619	10545651
chr18	10545688	10546261
chr18	10546272	10546285
chr18	10881521	10882418
chr18	11052622	11052670
chr18	11138437	11138488
chr18	11145373	11145456
chr18	11303171	11303505
chr18	11332593	11332632
chr18	11332699	11332739
chr18	11332751	11332870
chr18	11424127	11424617
chr18	11510988	11511053
chr18	11511166	11511205
chr18	11580804	11580871
chr18	11815811	11815877
chr18	12145775	12145918
chr18	12331564	12331688
chr18	12454769	12454784
chr18	12592335	12592380
chr18	12693757	12694071
chr18	12694111	12694338
chr18	12849036	12849066
chr18	12882745	12882756
chr18	12882806	12882872
chr18	13038346	13038581
chr18	13131817	13131840
chr18	13201600	13201638
chr18	13835653	13835673
chr18	14261691	14261993
chr18	14806296	14806425
chr18	15072226	15072615
chr18	15076562	15076981
chr18	15350887	15351153
chr18	15398321	15398364
chr18	15525115	15525206
chr18	15672958	15673206
chr18	15678545	15678645
chr18	15759583	15759693
chr18	15759716	15759727
chr18	15759741	15759779
chr18	15759870	15759896
chr18	16103162	16103208
chr18	16139651	16140779
chr18	17121650	17121791
chr18	17384006	17384083
chr18	17510910	17510953
chr18	17510972	17511038
chr18	17985574	17985955
chr18	18416873	18416953
chr18	18419551	18419569
chr18	18823169	18823305
chr18	18987448	18987681
chr18	19632762	19632782
chr18	19770952	19770968
chr18	19771116	19771165
chr18	19771225	19771284
chr18	19772250	19772347
chr18	19777170	19777231
chr18	20022919	20023025
chr18	20355562	20355838
chr18	20899992	20900134
chr18	21340758	21340966
chr18	21614356	21614377
chr18	21614420	21614444
chr18	22597998	22598172
chr18	22598184	22598224
chr18	22794503	22794568
chr18	23036219	23036657
chr18	23060101	23060221
chr18	23147699	23147735
chr18	23147756	23147824
chr18	23147866	23147984
chr18	23147997	23148331
chr18	23148485	23148618
chr18	23213092	23213348
chr18	23213361	23213372
chr18	23216023	23216098
chr18	23262372	23262388
chr18	23563501	23563890
chr18	23564146	23564168
chr18	23953428	23953544
chr18	24179084	24179151
chr18	24629043	24629072
chr18	24734868	24734902
chr18	24734917	24734984
chr18	24734999	24735161
chr18	24762348	24762362
chr18	24788865	24788881
chr18	24812296	24812326
chr18	24830017	24830095
chr18	24830141	24831854
chr18	24831902	24831931
chr18	24835451	24835558
chr18	24835616	24836043
chr18	25181171	25181182
chr18	25372442	25372473
chr18	25372505	25372524
chr18	26315623	26315637
chr18	26375138	26375667
chr18	26671597	26671774
chr18	26671846	26671878
chr18	26741026	26741379
chr18	27392349	27393006
chr18	27393123	27393137
chr18	27393195	27393212
chr18	27620862	27621539
chr18	27675629	27675650
chr18	27675678	27675775
chr18	27676051	27676166
chr18	28171707	28171756
chr18	28325802	28325877
chr18	28361142	28361260
chr18	28745880	28746217
chr18	28759619	28759810
chr18	28769633	28769736
chr18	28782501	28782632
chr18	28784953	28785027
chr18	28787609	28788841
chr18	28847024	28847074
chr18	28847123	28847142
chr18	28847162	28847178
chr18	28910106	28910144
chr18	28910592	28910622
chr18	29354500	29354951
chr18	30166445	30166679
chr18	30784908	30785172
chr18	31147986	31148026
chr18	31854798	31855029
chr18	31948673	31948767
chr18	32322396	32322455
chr18	32322512	32322527
chr18	32322564	32322579
chr18	32322981	32323052
chr18	32323072	32323085
chr18	32808797	32808808
chr18	32840977	32841255
chr18	32842518	32842901
chr18	32859042	32859494
chr18	32859975	32859994
chr18	32996849	32996941
chr18	33171266	33171763
chr18	33180439	33180967
chr18	33181306	33181337
chr18	33272413	33272426
chr18	33356399	33356416
chr18	33356479	33356538
chr18	33795074	33795154
chr18	33954310	33954704
chr18	34001791	34002002
chr18	34029849	34029947
chr18	34069738	34069777
chr18	34069885	34070208
chr18	34324324	34324610
chr18	34324663	34324708
chr18	34324720	34324732
chr18	34490551	34490662
chr18	34490695	34490770
chr18	34490938	34490963
chr18	34666189	34666210
chr18	34666257	34666463
chr18	34666481	34666499
chr18	34919106	34919473
chr18	34936359	34936457
chr18	35019400	35019469
chr18	35019557	35019568
chr18	35020873	35021227
chr18	35021362	35021419
chr18	35054412	35054437
chr18	35054587	35054601
chr18	35278097	35279046
chr18	35721723	35722324
chr18	35758190	35758518
chr18	35931492	35931551
chr18	36033040	36033258
chr18	36033468	36033479
chr18	36675399	36675436
chr18	36720398	36720438
chr18	36867721	36867751
chr18	36867776	36867874
chr18	37172147	37172158
chr18	37182773	37182894
chr18	38094710	38095379
chr18	38266950	38267243
chr18	38498592	38498690
chr18	38527068	38527094
chr18	38527112	38527124
chr18	38578561	38578599
chr18	38791176	38791190
chr18	39095623	39095914
chr18	39152937	39152972
chr18	39152990	39153028
chr18	39338350	39339233
chr18	39651701	39651761
chr18	39651785	39651885
chr18	39651935	39652155
chr18	40324006	40324111
chr18	40553772	40553835
chr18	40553864	40553947
chr18	40767486	40767579
chr18	40775199	40775212
chr18	40813150	40813193
chr18	41624632	41624954
chr18	41669595	41669810
chr18	41669829	41669902
chr18	41716666	41716709
chr18	41716730	41716790
chr18	41986196	41986226
chr18	42034226	42034514
chr18	42636144	42636268
chr18	42636328	42636373
chr18	42636994	42637038
chr18	42637169	42637236
chr18	43135376	43135431
chr18	43135500	43135776
chr18	43135839	43135854
chr18	43162769	43162989
chr18	43163051	43163099
chr18	43163124	43163220
chr18	43414433	43414445
chr18	43414459	43414486
chr18	43414534	43414587
chr18	43510892	43510926
chr18	43511014	43511109
chr18	44939421	44940090
chr18	44940158	44940197
chr18	45215539	45215600
chr18	45215648	45215813
chr18	45215863	45215926
chr18	46022861	46023607
chr18	46315256	46315267
chr18	46315313	46315461
chr18	46315583	46315624
chr18	46545741	46545937
chr18	46613297	46613412
chr18	46685643	46685701
chr18	46711232	46711269
chr18	46711290	46711313
chr18	46711882	46712067
chr18	46757002	46757060
chr18	46757225	46757239
chr18	46757272	46757284
chr18	46757466	46757477
chr18	46901505	46901600
chr18	47157308	47157373
chr18	47157388	47158057
chr18	47158071	47158089
chr18	47348218	47348546
chr18	47348559	47348780
chr18	47349031	47349052
chr18	47445364	47445570
chr18	47528582	47528693
chr18	47528721	47528782
chr18	47903000	47903019
chr18	47903159	47903683
chr18	48046655	48046768
chr18	48640231	48640557
chr18	48665452	48665553
chr18	48701439	48701476
chr18	48701701	48701744
chr18	48714207	48714286
chr18	48834315	48834428
chr18	48976926	48977775
chr18	49606438	49606495
chr18	49606528	49606556
chr18	49650867	49650897
chr18	50138900	50138994
chr18	50139100	50139150
chr18	50213079	50213361
chr18	50376081	50376154
chr18	50380941	50381504
chr18	50485210	50485285
chr18	50663046	50663545
chr18	50663757	50664084
chr18	50697839	50698750
chr18	50698856	50698889
chr18	50942735	50942953
chr18	50942990	50943107
chr18	50943195	50943209
chr18	51160889	51161154
chr18	51161183	51161216
chr18	51161301	51161326
chr18	51161370	51161383
chr18	51161450	51161554
chr18	51161579	51161590
chr18	51161746	51161776
chr18	51316958	51317051
chr18	51559833	51560032
chr18	51924555	51924578
chr18	51967915	51967926
chr18	51968189	51968390
chr18	52315218	52315370
chr18	52703060	52703228
chr18	53180582	53180614
chr18	53335916	53335931
chr18	53374060	53374118
chr18	53663812	53663987
chr18	53664168	53664208
chr18	53664998	53665296
chr18	53826612	53826626
chr18	53826661	53826710
chr18	53950228	53950254
chr18	54021784	54021835
chr18	54388438	54388542
chr18	54800483	54800504
chr18	54800519	54800704
chr18	54800778	54800792
chr18	54800847	54800876
chr18	55149925	55149939
chr18	56239788	56239860
chr18	56382815	56383244
chr18	56383512	56383529
chr18	56562479	56562603
chr18	56866997	56867025
chr18	56867146	56867625
chr18	57679027	57679055
chr18	57955091	57955110
chr18	59082330	59082583
chr18	59275216	59275494
chr18	59889797	59890085
chr18	59890300	59890315
chr18	60661358	60661392
chr18	60971742	60971759
chr18	61419613	61419634
chr18	61516230	61516425
chr18	61558608	61558629
chr18	61576366	61576464
chr18	61576488	61576565
chr18	61576660	61576753
chr18	61714558	61714570
chr18	61714639	61714705
chr18	61714725	61715034
chr18	61847442	61847500
chr18	61934488	61934754
chr18	62218582	62218782
chr18	62220223	62220339
chr18	62220350	62220367
chr18	62339464	62339486
chr18	62339592	62339917
chr18	62452455	62452775
chr18	62708201	62708254
chr18	63216158	63216192
chr18	63267633	63267655
chr18	63538911	63539182
chr18	63608910	63609310
chr18	63634611	63634821
chr18	63700300	63700935
chr18	63700968	63701007
chr18	63851770	63851788
chr18	64208618	64209223
chr18	64209373	64209438
chr18	64242023	64242036
chr18	64242073	64242102
chr18	64242253	64242294
chr18	64445714	64445733
chr18	64445746	64445822
chr18	64445925	64445966
chr18	65385740	65385760
chr18	65424208	65424275
chr18	65587126	65587191
chr18	65590427	65590504
chr18	65590658	65590683
chr18	66081419	66081455
chr18	66081539	66081572
chr18	66145854	66146199
chr18	66617516	66617548
chr18	66617883	66617899
chr18	66618009	66618429
chr18	66618442	66618545
chr18	66641839	66641905
chr18	66702402	66702453
chr18	67099655	67100236
chr18	67346038	67346101
chr18	67346168	67346251
chr18	67448438	67448605
chr18	67448621	67448706
chr18	67449043	67449100
chr18	67550280	67550620
chr18	67883933	67883948
chr18	67884025	67884422
chr18	67934554	67934586
chr18	67934695	67934717
chr18	67979605	67979653
chr18	67979687	67979698
chr18	68155225	68155278
chr18	68155289	68155321
chr18	68155465	68155485
chr18	68155500	68155597
chr18	69389090	69390383
chr18	70212812	70212860
chr18	70727825	70727861
chr18	71152910	71153059
chr18	71451205	71451470
chr18	71451520	71451550
chr18	71451562	71451636
chr18	71451647	71451694
chr18	72429617	72429639
chr18	72429670	72429721
chr18	72429766	72429787
chr18	72666292	72666758
chr18	72736970	72737019
chr18	73039822	73039876
chr18	73039944	73040153
chr18	73100215	73100227
chr18	73508672	73509136
chr18	73600853	73600879
chr18	73607306	73607778
chr18	73659562	73659623
chr18	73731672	73731688
chr18	73731710	73731966
chr18	73732029	73732050
chr18	73732071	73732114
chr18	73732235	73732385
chr18	73863418	73863635
chr18	74194835	74194868
chr18	74420208	74420394
chr18	74420408	74420430
chr18	74454434	74454465
chr18	74938336	74938356
chr18	74938385	74938575
chr18	74938707	74938980
chr18	75160013	75160057
chr18	75160113	75160514
chr18	75160576	75160631
chr18	75526279	75526309
chr18	75526371	75526745
chr18	75526757	75526969
chr18	75662518	75662530
chr18	75662825	75663051
chr18	75774779	75775719
chr18	76011321	76011339
chr18	76049760	76049771
chr18	76049889	76050291
chr18	76169962	76170159
chr18	76428421	76428585
chr18	76502000	76502069
chr18	76523373	76523392
chr18	76523665	76524358
chr18	76933224	76933284
chr18	76933345	76933394
chr18	76933630	76933693
chr18	77435693	77435731
chr18	77474907	77474933
chr18	77474944	77475019
chr18	77475064	77475202
chr18	77475232	77475291
chr18	77536477	77536690
chr18	77571946	77572047
chr18	77703173	77703609
chr18	78010168	78010213
chr18	78010229	78010351
chr18	78090648	78090675
chr18	78174067	78174520
chr18	78327099	78327334
chr18	78695937	78696139
chr18	78893233	78893590
chr18	78894313	78894409
chr18	79447490	79447602
chr18	79861974	79861991
chr18	79897518	79897530
chr18	79907495	79907513
chr18	79907551	79907596
chr18	79921182	79921204
chr18	79921216	79921230
chr18	79921249	79921865
chr18	79922158	79922188
chr18	79922202	79922310
chr18	79922378	79922481
chr18	79922517	79922597
chr18	80082533	80082779
chr18	80263574	80263629
chr18	80263712	80264088
chr18	80365866	80365905
chr18	80403536	80403580
chr18	80403632	80403676
chr18	80403700	80403778
chr18	80452933	80453023
chr18	80497756	80498031
chr18	80558956	80559033
chr18	81083180	81083430
chr18	81275595	81275665
chr18	81275725	81275753
chr18	81275856	81275906
chr18	81410569	81410595
chr18	81410662	81410699
chr18	81599415	81599642
chr18	81711341	81711568
chr18	81860864	81860876
chr18	81861144	81861160
chr18	81861259	81861271
chr18	81865704	81866159
chr18	81866171	81866195
chr18	81908759	81909166
chr18	81909186	81909749
chr18	81909761	81909786
chr18	81909798	81909825
chr18	81909837	81909855
chr18	81909878	81910126
chr18	81991850	81991881
chr18	81991911	81991933
chr18	81992479	81992492
chr18	81992503	81992577
chr18	82069986	82070013
chr18	82259116	82259172
chr18	82390234	82390320
chr18	82390360	82390795
chr18	82390872	82390913
chr18	82396827	82396843
chr18	82396866	82397227
chr18	82631876	82631901
chr18	82632014	82632025
chr18	82645576	82645593
chr18	82756113	82756403
chr18	82784798	82784846
chr18	82784871	82785035
chr18	82861535	82861550
chr18	82861594	82861686
chr18	82861709	82861784
chr18	82861907	82861949
chr18	83083996	83084028
chr18	83084045	83084092
chr18	83084250	83084267
chr18	83084292	83084380
chr18	83104046	83104083
chr18	83104184	83104198
chr18	83104214	83104247
chr18	83160802	83160820
chr18	83160846	83160861
chr18	83160898	83160910
chr18	83160940	83160965
chr18	83215256	83215724
chr18	83425240	83425525
chr18	83425541	83425671
chr18	83435390	83435727
chr18	83713310	83713341
chr18	83713411	83713545
chr18	83713564	83713585
chr18	84118062	84118254
chr18	84257162	84257182
chr18	84257380	84257485
chr18	84328293	84328306
chr18	84446439	84446526
chr18	84779394	84779673
chr18	84794876	84795203
chr18	84823732	84823940
chr18	84841808	84842512
chr18	84842529	84842605
chr18	85012750	85012761
chr18	85254089	85254100
chr18	85254127	85254153
chr18	85254225	85254278
chr18	85254302	85254316
chr18	85494502	85494701
chr18	85494717	85494778
chr18	86067006	86067078
chr18	86067115	86067232
chr18	86086560	86086596
chr18	86086666	86087078
chr18	86200975	86201189
chr18	86213753	86214426
chr18	86377014	86377188
chr18	86377200	86377307
chr18	86377331	86377367
chr18	87514510	87514695
chr18	87515537	87515611
chr18	87720220	87720251
chr18	87865224	87865253
chr18	87865266	87865283
chr18	88126801	88126843
chr18	88472618	88473028
chr18	88563372	88563508
chr18	88563520	88563533
chr18	88722376	88722417
chr18	89115198	89115292
chr18	89115364	89115469
chr18	89306064	89306628
chr18	89539512	89539970
chr18	89858009	89858044
chr18	90086663	90087388
chr18	90543234	90543256
chr18	90543285	90543853
chr18	90599626	90599916
chr18	90771218	90771294
chr18	90771380	90771419
chr18	90771479	90772013
chr19	3039848	3040300
chr19	3040494	3040519
chr19	3317878	3317935
chr19	3318457	3318471
chr19	3327424	3327650
chr19	3327666	3327786
chr19	3327903	3327940
chr19	3509923	3509960
chr19	3509982	3510306
chr19	3510358	3510382
chr19	3660954	3660985
chr19	3660999	3661083
chr19	3661189	3661212
chr19	3738929	3739374
chr19	3823918	3824261
chr19	3824278	3824665
chr19	3851678	3852136
chr19	4024260	4024378
chr19	4148502	4148828
chr19	4191314	4191352
chr19	4191978	4192001
chr19	4192057	4192188
chr19	4192199	4192400
chr19	4397061	4397398
chr19	4397419	4397442
chr19	4756495	4756522
chr19	4756610	4756634
chr19	4756646	4756686
chr19	4756714	4756727
chr19	4810858	4810876
chr19	4811625	4811709
chr19	5148777	5148812
chr19	5148881	5148900
chr19	5149130	5149155
chr19	5149179	5149244
chr19	5149410	5149435
chr19	5316607	5316877
chr19	5317460	5317680
chr19	5366541	5366692
chr19	5366773	5366943
chr19	5366961	5366998
chr19	5367073	5367089
chr19	5424871	5424900
chr19	5424918	5424963
chr19	5424991	5425003
chr19	5447630	5447747
chr19	5457565	5457612
chr19	5490767	5491231
chr19	5491259	5491272
chr19	5514485	5514660
chr19	5541516	5541531
chr19	5541623	5541651
chr19	5541702	5541728
chr19	5660910	5661008
chr19	5794742	5794774
chr19	5803314	5803508
chr19	5803547	5803871
chr19	5814063	5814138
chr19	5814323	5814334
chr19	5814409	5814461
chr19	5844869	5844899
chr19	5845229	5845299
chr19	5845340	5845361
chr19	5845496	5845518
chr19	5846118	5846157
chr19	6004184	6004781
chr19	6047018	6047040
chr19	6057773	6057913
chr19	6057958	6057980
chr19	6057997	6058022
chr19	6058075	6058099
chr19	6084858	6084869
chr19	6140759	6140942
chr19	6190190	6190646
chr19	6190661	6190697
chr19	6227571	6227610
chr19	6241706	6241719
chr19	6248403	6249210
chr19	6263071	6263405
chr19	6263439	6263453
chr19	6270118	6270133
chr19	6284401	6284419
chr19	6294711	6294798
chr19	6363880	6364304
chr19	7054714	7054813
chr19	7061843	7061862
chr19	7225123	7225136
chr19	7557345	7557370
chr19	7557394	7557974
chr19	7755287	7755440
chr19	7987798	7988609
chr19	8099037	8099265
chr19	8403527	8403551
chr19	8403605	8403629
chr19	8602987	8603026
chr19	8603049	8603120
chr19	8788006	8788452
chr19	8848740	8848777
chr19	8848804	8849044
chr19	8849120	8849297
chr19	8894312	8894387
chr19	8967424	8967484
chr19	8967518	8967535
chr19	8967570	8967587
chr19	9016305	9016329
chr19	9016343	9016426
chr19	9063653	9063712
chr19	9063749	9064052
chr19	9463864	9463887
chr19	9985456	9985539
chr19	10012989	10013002
chr19	10013029	10013083
chr19	10013096	10013136
chr19	10056969	10056999
chr19	10070964	10070975
chr19	10071034	10071046
chr19	10071058	10071118
chr19	10071131	10071164
chr19	10071181	10071205
chr19	10151427	10151499
chr19	10151522	10151677
chr19	10175854	10176161
chr19	10310361	10310377
chr19	10310409	10310542
chr19	11166595	11166607
chr19	11183191	11183218
chr19	11195427	11195451
chr19	11349148	11349163
chr19	11667748	11668268
chr19	11874670	11874693
chr19	11874770	11874783
chr19	11874796	11874983
chr19	11987059	11987080
chr19	11987220	11987235
chr19	12112475	12112502
chr19	12112595	12112618
chr19	12112657	12112732
chr19	12446550	12446562
chr19	12491260	12491275
chr19	12491379	12491534
chr19	12577708	12577720
chr19	12577736	12577751
chr19	12869961	12869975
chr19	13117178	13117485
chr19	13117982	13118383
chr19	13178058	13178183
chr19	13194549	13194565
chr19	13194584	13195114
chr19	13212650	13212753
chr19	13215268	13215336
chr19	13217571	13217591
chr19	13319909	13320062
chr19	13463102	13463125
chr19	13974257	13974719
chr19	14003049	14003304
chr19	14003325	14003421
chr19	14003816	14003845
chr19	14003865	14004025
chr19	14074217	14074707
chr19	14082236	14082311
chr19	14342094	14342371
chr19	14361557	14361637
chr19	14361965	14362012
chr19	14362040	14362051
chr19	14362133	14362183
chr19	14895546	14895614
chr19	16207273	16207344
chr19	16521854	16521874
chr19	17093977	17094216
chr19	18016442	18016630
chr19	18432442	18432490
chr19	18520045	18520206
chr19	18520235	18520323
chr19	18566329	18566343
chr19	18787374	18787425
chr19	18787500	18787528
chr19	18807195	18807210
chr19	18807265	18807375
chr19	18807414	18807470
chr19	18807521	18807539
chr19	18912992	18913303
chr19	20512034	20512078
chr19	20595298	20595364
chr19	20941832	20941978
chr19	21132873	21132911
chr19	21176355	21176406
chr19	21176424	21176468
chr19	21284193	21284323
chr19	21346650	21347263
chr19	21852786	21852806
chr19	21852847	21852862
chr19	22002821	22002843
chr19	22002860	22002929
chr19	22003174	22003783
chr19	22914557	22914770
chr19	22914802	22914832
chr19	22926539	22926568
chr19	22926641	22926673
chr19	22938048	22938215
chr19	22938250	22938263
chr19	23133998	23134040
chr19	23209660	23209690
chr19	23210224	23210277
chr19	23210293	23210474
chr19	23210501	23210515
chr19	23210540	23210592
chr19	23215443	23215473
chr19	23215675	23215884
chr19	24220106	24220133
chr19	24220154	24220333
chr19	24220350	24220370
chr19	24299327	24299342
chr19	24314731	24314745
chr19	24314773	24314801
chr19	24714289	24714316
chr19	24908004	24908018
chr19	25254526	25254651
chr19	25546243	25546738
chr19	25711138	25711359
chr19	26148695	26149241
chr19	26149254	26149334
chr19	26149450	26149497
chr19	26679390	26679435
chr19	27476569	27476787
chr19	28048388	28048817
chr19	28085880	28086162
chr19	28086238	28086249
chr19	28086344	28086428
chr19	28316542	28316905
chr19	28554514	28554632
chr19	28600954	28601078
chr19	28601427	28601503
chr19	29064858	29064882
chr19	29149809	29149873
chr19	29712474	29712513
chr19	29760868	29761059
chr19	29761544	29761745
chr19	30105011	30105171
chr19	30498857	30499089
chr19	30679976	30680000
chr19	30680014	30680082
chr19	30680144	30680181
chr19	30735531	30735740
chr19	31099341	31099390
chr19	31155736	31155808
chr19	31899654	31899675
chr19	31899737	31899780
chr19	31899836	31899857
chr19	31899874	31899892
chr19	31899938	31899954
chr19	31899974	31900053
chr19	31923928	31923995
chr19	31943297	31943311
chr19	32011784	32012322
chr19	32018778	32018816
chr19	32220910	32221123
chr19	32381120	32381175
chr19	32601717	32601735
chr19	32831822	32831955
chr19	32832190	32832256
chr19	32832273	32832296
chr19	33049058	33049070
chr19	33191621	33191688
chr19	33360840	33361231
chr19	33781135	33781224
chr19	33804504	33804919
chr19	34870287	34870310
chr19	35309116	35309446
chr19	35399624	35399703
chr19	35413602	35413914
chr19	35673675	35673707
chr19	35963388	35963664
chr19	35978638	35979651
chr19	36203061	36203152
chr19	36811123	36811390
chr19	36908638	36908699
chr19	37000508	37000537
chr19	37000549	37000679
chr19	37366256	37366283
chr19	37509256	37509330
chr19	37509385	37509564
chr19	37509592	37509647
chr19	37510065	37510219
chr19	37518949	37518963
chr19	37519432	37519457
chr19	37523478	37523520
chr19	38067548	38068351
chr19	38129469	38129482
chr19	39065112	39065293
chr19	39707134	39707284
chr19	39883716	39883740
chr19	39883795	39883931
chr19	39957667	39957853
chr19	40038161	40038354
chr19	40582904	40583354
chr19	40931616	40931935
chr19	41133129	41133154
chr19	41822491	41822693
chr19	41904465	41904513
chr19	41922570	41922606
chr19	41986433	41986453
chr19	42055597	42055771
chr19	42055960	42056181
chr19	42069058	42069081
chr19	42086463	42086482
chr19	42086618	42087260
chr19	42164959	42164983
chr19	42203550	42203572
chr19	42961584	42962046
chr19	43079109	43079398
chr19	43615932	43616138
chr19	43616181	43616229
chr19	43660442	43660505
chr19	43706367	43706403
chr19	43857636	43857715
chr19	44322623	44322703
chr19	44341411	44341918
chr19	44341935	44341946
chr19	44358552	44359053
chr19	44462991	44463208
chr19	44483453	44483468
chr19	44566421	44566438
chr19	44566570	44566898
chr19	44681577	44681630
chr19	44748998	44749033
chr19	44798541	44798555
chr19	44810139	44810177
chr19	44987632	44988161
chr19	44988223	44988241
chr19	45226162	45226188
chr19	45296968	45296984
chr19	45297002	45297184
chr19	45622721	45622751
chr19	45622791	45622846
chr19	45739747	45739887
chr19	45782303	45782669
chr19	45857471	45857633
chr19	45857663	45858252
chr19	45858267	45858353
chr19	46113982	46114098
chr19	46114110	46114250
chr19	46119628	46119650
chr19	46202513	46202566
chr19	46202666	46202716
chr19	46279941	46279956
chr19	46380203	46380234
chr19	46575773	46576213
chr19	47050514	47050541
chr19	47357729	47357750
chr19	47829110	47829140
chr19	47829220	47829242
chr19	47879280	47879684
chr19	47900928	47900955
chr19	47900971	47901336
chr19	47935718	47936001
chr19	48139741	48139765
chr19	48139938	48139994
chr19	49006981	49007441
chr19	49413853	49413880
chr19	49413892	49413907
chr19	49413918	49413946
chr19	49415010	49415153
chr19	49415191	49415838
chr19	49415858	49415879
chr19	49520300	49520662
chr19	49535149	49535374
chr19	49535396	49535408
chr19	49535423	49535483
chr19	50004793	50004945
chr19	50004967	50005069
chr19	50393464	50393776
chr19	50501106	50501169
chr19	50501191	50501223
chr19	50501281	50501315
chr19	50597262	50597303
chr19	50625987	50626340
chr19	50976802	50976886
chr19	51162419	51162496
chr19	51189176	51189231
chr19	51217197	51217262
chr19	51217298	51217349
chr19	51243826	51243842
chr19	51374971	51375270
chr19	51534508	51534617
chr19	52977392	52977509
chr19	53118302	53118366
chr19	53170733	53170940
chr19	53217263	53217387
chr19	53217452	53217470
chr19	53464432	53464513
chr19	53464874	53464964
chr19	53465055	53465067
chr19	53603271	53603304
chr19	53603321	53603823
chr19	53603907	53603927
chr19	53674518	53674567
chr19	53674741	53674765
chr19	53674855	53674941
chr19	53728155	53728470
chr19	53977885	53977958
chr19	53977970	53977990
chr19	54161221	54161299
chr19	54161318	54161337
chr19	54210924	54211054
chr19	54211246	54211263
chr19	54406999	54407011
chr19	54578650	54578735
chr19	54578818	54578838
chr19	54578852	54578864
chr19	54578902	54578914
chr19	54579010	54579023
chr19	54579047	54579071
chr19	54579104	54579130
chr19	54579142	54579155
chr19	54579168	54579208
chr19	54579220	54579232
chr19	54579257	54579271
chr19	54579341	54579374
chr19	54579387	54579435
chr19	55171172	55171232
chr19	55171377	55171427
chr19	55314858	55314974
chr19	56471732	56471925
chr19	57053451	57053676
chr19	57054834	57054998
chr19	57132800	57132877
chr19	57271828	57272116
chr19	57346606	57346711
chr19	57435331	57435382
chr19	57435472	57435497
chr19	57581900	57581954
chr19	57634157	57634220
chr19	57634245	57634432
chr19	57685024	57685046
chr19	57685063	57685521
chr19	57699136	57699539
chr19	57722986	57723635
chr19	57745324	57745882
chr19	57745905	57746512
chr19	57746640	57746677
chr19	57941253	57942005
chr19	58000974	58001257
chr19	59096343	59096380
chr19	59120362	59120379
chr19	59274559	59275553
chr19	60370525	60370984
chr19	60423634	60423668
chr19	60423684	60424741
chr19	60486375	60486388
chr19	60486400	60486549
chr19	60486562	60486598
chr19	60866001	60866559
chr19	60866579	60866660
chr19	61260151	61260177
chr19	61260191	61260233
chr19	61260251	61260265
chrX	3016260	3016466
chrX	3016595	3016644
chrX	3016710	3016735
chrX	3017075	3017169
chrX	3063337	3063359
chrX	3063390	3063624
chrX	3063761	3063799
chrX	3069356	3069416
chrX	3088643	3089056
chrX	3097222	3097440
chrX	3108369	3108617
chrX	3108689	3108714
chrX	3167162	3167238
chrX	3210690	3210921
chrX	3215326	3215342
chrX	3266114	3266133
chrX	3316190	3316241
chrX	3316434	3316684
chrX	3316732	3316757
chrX	3427488	3427547
chrX	3428240	3428308
chrX	3428449	3428470
chrX	3480021	3480047
chrX	3480058	3480405
chrX	3498069	3498080
chrX	3515320	3515348
chrX	3515409	3515531
chrX	3569154	3569313
chrX	3577202	3577308
chrX	3655151	3655222
chrX	3760427	3760542
chrX	3760562	3760580
chrX	3780416	3780730
chrX	3821521	3821536
chrX	3846430	3846495
chrX	3846603	3846620
chrX	3846685	3846702
chrX	3846732	3846813
chrX	3894768	3894881
chrX	3918208	3918370
chrX	3918383	3918666
chrX	3918808	3918910
chrX	3983091	3983368
chrX	4012163	4012781
chrX	4027186	4027221
chrX	4062510	4062583
chrX	4062942	4062968
chrX	4168567	4168588
chrX	4168608	4168871
chrX	4178714	4178737
chrX	4208173	4208398
chrX	4216178	4216409
chrX	4247945	4247986
chrX	4248000	4248012
chrX	4267389	4267875
chrX	4303782	4303993
chrX	4327779	4327808
chrX	4336869	4336901
chrX	4429465	4429530
chrX	4457788	4457819
chrX	4527547	4527746
chrX	4545397	4545468
chrX	4545493	4545509
chrX	4586145	4586165
chrX	4657317	4657872
chrX	4658543	4658827
chrX	4658970	4659151
chrX	4664784	4664812
chrX	4664843	4664905
chrX	4664956	4665194
chrX	4665229	4665241
chrX	4672199	4672755
chrX	4678637	4678724
chrX	4684967	4684996
chrX	4685036	4685070
chrX	4685178	4685221
chrX	4685310	4685341
chrX	4708426	4708616
chrX	4708632	4708913
chrX	4736129	4736981
chrX	4737105	4737119
chrX	4774390	4774405
chrX	4780795	4780826
chrX	4780843	4781757
chrX	4781784	4781839
chrX	4782195	4782207
chrX	4787030	4787073
chrX	4787411	4787608
chrX	4796383	4796569
chrX	4800169	4800184
chrX	4801667	4801687
chrX	4815568	4815695
chrX	4873940	4874012
chrX	4887502	4887734
chrX	4887797	4887942
chrX	4906652	4906897
chrX	4906942	4906965
chrX	4917673	4918121
chrX	4918207	4918401
chrX	4978605	4978729
chrX	5225418	5225432
chrX	5288831	5289128
chrX	5289307	5289324
chrX	5289343	5289409
chrX	5456016	5456229
chrX	5981070	5981381
chrX	6149482	6149820
chrX	6554101	6554223
chrX	6575662	6575689
chrX	6575801	6575819
chrX	7129382	7129398
chrX	7129449	7129502
chrX	7129592	7129630
chrX	7129654	7129677
chrX	7291272	7291307
chrX	7339658	7339811
chrX	7339855	7339972
chrX	7455367	7455414
chrX	7673570	7673648
chrX	7675846	7675877
chrX	7676004	7676138
chrX	7722834	7722899
chrX	7959746	7959816
chrX	8058402	8058445
chrX	8235881	8235893
chrX	9010345	9011303
chrX	9011502	9011516
chrX	9208666	9209039
chrX	9295555	9295944
chrX	9655860	9655923
chrX	9715442	9715585
chrX	9715677	9715907
chrX	10102019	10102414
chrX	10206839	10206908
chrX	10276534	10276548
chrX	10276594	10276624
chrX	10294522	10294813
chrX	10525288	10525389
chrX	10542876	10542920
chrX	10543273	10543302
chrX	10543333	10543359
chrX	10543376	10543702
chrX	10722109	10722151
chrX	10722167	10722441
chrX	10722459	10722476
chrX	10722506	10722569
chrX	10722582	10722604
chrX	11242065	11242132
chrX	11513752	11513790
chrX	11664157	11664179
chrX	11713310	11713356
chrX	11808823	11808985
chrX	11823162	11823219
chrX	11842265	11842341
chrX	12161736	12161748
chrX	12161765	12161793
chrX	12161943	12161960
chrX	12618991	12619181
chrX	12648582	12648687
chrX	12858003	12858039
chrX	12858084	12858870
chrX	12859113	12859181
chrX	13726954	13727365
chrX	13768004	13768329
chrX	14066591	14067042
chrX	14067379	14067435
chrX	14147571	14147862
chrX	14147901	14148004
chrX	14148096	14148733
chrX	14149023	14149035
chrX	14366416	14366429
chrX	14394816	14395123
chrX	14395138	14395150
chrX	14453805	14453833
chrX	14585485	14585792
chrX	14976814	14977687
chrX	15154628	15154647
chrX	15170234	15170273
chrX	15170310	15170389
chrX	15170430	15170678
chrX	15170916	15170930
chrX	15379799	15380083
chrX	15486162	15486353
chrX	15486381	15486397
chrX	15659270	15659284
chrX	15884547	15884573
chrX	16167692	16168321
chrX	17053687	17053865
chrX	17053883	17053910
chrX	17432187	17432974
chrX	17869694	17869785
chrX	17869796	17869808
chrX	17878479	17878510
chrX	17878534	17878713
chrX	17913436	17913457
chrX	17913475	17913620
chrX	18082586	18083012
chrX	18115725	18116746
chrX	18202567	18203006
chrX	18298753	18299780
chrX	18346206	18346283
chrX	18763835	18763893
chrX	18769947	18769992
chrX	18770014	18770093
chrX	19089008	19089078
chrX	19136499	19136550
chrX	19334198	19334217
chrX	19408303	19408752
chrX	19409108	19409145
chrX	19517422	19517764
chrX	19575305	19575378
chrX	19909188	19909276
chrX	19926776	19926946
chrX	19950023	19950286
chrX	20165614	20166001
chrX	20174732	20174924
chrX	20239981	20240054
chrX	20265989	20266039
chrX	20650315	20650347
chrX	20650680	20650699
chrX	20678985	20679001
chrX	20822100	20822933
chrX	20822983	20823010
chrX	20838139	20838813
chrX	20959887	20960017
chrX	20986438	20986722
chrX	21257686	21257796
chrX	21339090	21339569
chrX	21604695	21605126
chrX	21605372	21605389
chrX	21607587	21607683
chrX	21607736	21607749
chrX	21607796	21607810
chrX	21613652	21613687
chrX	21614052	21614420
chrX	21614434	21614464
chrX	21614618	21614654
chrX	21617511	21617624
chrX	21707244	21707850
chrX	21710234	21710284
chrX	22084002	22084156
chrX	22094198	22094309
chrX	22156891	22157174
chrX	22221314	22221341
chrX	22458189	22458656
chrX	22459085	22459102
chrX	23112563	23112577
chrX	23117071	23117347
chrX	23171663	23171690
chrX	23172672	23172730
chrX	23270127	23270176
chrX	23551579	23552400
chrX	23552432	23552484
chrX	23555022	23555033
chrX	24197070	24197314
chrX	24232300	24232523
chrX	24323500	24323638
chrX	24541290	24541319
chrX	24606006	24606019
chrX	24606201	24606219
chrX	24606233	24606250
chrX	25350275	25350310
chrX	25536023	25536198
chrX	25635438	25635461
chrX	25635514	25635526
chrX	26069484	26069499
chrX	26106813	26106839
chrX	26106878	26106901
chrX	26106922	26107595
chrX	26209212	26209481
chrX	26567216	26567252
chrX	26567264	26567375
chrX	26716458	26716506
chrX	27072685	27072917
chrX	27428174	27428376
chrX	27428960	27429168
chrX	27455532	27455767
chrX	27455778	27455793
chrX	27495827	27495887
chrX	27615174	27615251
chrX	27870931	27871130
chrX	28107034	28107175
chrX	28152915	28152961
chrX	28152988	28152999
chrX	28153141	28153169
chrX	28428513	28428545
chrX	28429230	28429449
chrX	28455745	28456019
chrX	28456056	28456132
chrX	28785504	28785517
chrX	28833102	28833116
chrX	28833134	28833314
chrX	28933031	28933430
chrX	28959782	28960045
chrX	28960626	28960770
chrX	29111070	29111123
chrX	29273836	29274100
chrX	29300703	29300845
chrX	29300876	29300906
chrX	29301450	29301625
chrX	29402045	29402105
chrX	29782987	29783040
chrX	29783120	29783135
chrX	29809534	29809759
chrX	29809815	29809905
chrX	30029120	30029367
chrX	30029431	30029456
chrX	30029476	30029559
chrX	30029578	30029723
chrX	30125788	30125889
chrX	30125923	30126030
chrX	30233460	30233480
chrX	30309625	30310251
chrX	30360650	30360774
chrX	30390182	30390207
chrX	30390250	30390359
chrX	30450250	30450449
chrX	30460325	30460369
chrX	30554677	30554732
chrX	30561442	30561579
chrX	30581395	30581526
chrX	30581537	30581589
chrX	30610549	30610757
chrX	30610874	30610891
chrX	30715622	30716014
chrX	30763641	30763658
chrX	30766439	30766564
chrX	30799018	30799035
chrX	30822566	30822676
chrX	30822703	30822747
chrX	30826707	30826719
chrX	30836383	30836399
chrX	30855507	30855589
chrX	30912511	30912723
chrX	30912760	30912918
chrX	30915318	30915337
chrX	30918557	30918739
chrX	30933952	30934185
chrX	31000458	31000628
chrX	31074080	31074338
chrX	31092065	31092076
chrX	31100768	31100800
chrX	31247739	31247914
chrX	31332948	31333060
chrX	31338501	31338629
chrX	31382562	31382780
chrX	31405247	31405272
chrX	31473887	31474004
chrX	31474080	31474116
chrX	31532900	31532915
chrX	31533270	31533345
chrX	31556642	31556655
chrX	31556754	31556789
chrX	31635636	31635654
chrX	31635678	31635756
chrX	31687687	31687727
chrX	31687753	31687988
chrX	31727475	31727491
chrX	31727661	31727871
chrX	31727933	31728030
chrX	31729434	31729929
chrX	31739953	31740172
chrX	31752639	31752667
chrX	31764428	31764490
chrX	31764549	31764601
chrX	31764612	31764740
chrX	31764775	31764892
chrX	31775362	31775573
chrX	31815057	31815700
chrX	31844579	31844663
chrX	31877675	31877703
chrX	31894174	31894602
chrX	31905097	31905363
chrX	31933207	31933487
chrX	31939901	31939914
chrX	31945474	31945566
chrX	31961982	31962124
chrX	31970661	31970795
chrX	31970817	31970850
chrX	32074686	32074772
chrX	32074823	32074835
chrX	32114580	32114670
chrX	32123517	32123554
chrX	32146598	32147128
chrX	32169641	32169701
chrX	32169738	32169828
chrX	32409915	32410125
chrX	32437262	32437412
chrX	32713161	32713206
chrX	32713525	32713603
chrX	32770610	32770626
chrX	32770660	32770688
chrX	32770713	32770793
chrX	32771608	32771627
chrX	32771696	32771732
chrX	32862627	32862844
chrX	32926756	32926769
chrX	33047659	33047682
chrX	33047786	33047797
chrX	33047811	33048684
chrX	33060910	33060969
chrX	33363195	33363282
chrX	33363303	33363378
chrX	33400034	33400086
chrX	33400293	33401473
chrX	33989497	33989678
chrX	34000222	34000251
chrX	34000290	34000454
chrX	34004030	34004114
chrX	34138025	34138050
chrX	34138073	34138141
chrX	34335509	34335639
chrX	34336351	34336422
chrX	34414252	34414263
chrX	34414276	34414299
chrX	34670399	34670747
chrX	35231293	35231421
chrX	35231450	35231601
chrX	35263113	35263527
chrX	35809645	35809669
chrX	35918328	35918344
chrX	36137481	36137809
chrX	36612843	36612920
chrX	36947297	36947989
chrX	37018879	37018998
chrX	37287015	37287299
chrX	37535327	37535380
chrX	37601098	37601130
chrX	37601170	37601385
chrX	37601580	37601591
chrX	37712714	37712733
chrX	37724360	37724375
chrX	37724486	37724691
chrX	37725229	37725465
chrX	37956716	37956743
chrX	37991015	37991083
chrX	38065025	38065037
chrX	38186835	38187378
chrX	38286913	38286942
chrX	38308219	38308696
chrX	38352780	38352882
chrX	38352956	38352987
chrX	38533352	38533979
chrX	38585260	38585336
chrX	39058557	39058904
chrX	39097565	39097869
chrX	39346378	39346396
chrX	39348263	39348836
chrX	39397658	39397685
chrX	39420936	39420971
chrX	39421783	39421797
chrX	39421830	39421855
chrX	39503723	39503734
chrX	39926008	39926658
chrX	39992986	39992997
chrX	39993056	39993173
chrX	40277299	40277413
chrX	40443151	40443248
chrX	40562173	40562353
chrX	40562397	40562848
chrX	41014184	41014199
chrX	41027124	41027329
chrX	41032727	41033159
chrX	41302597	41303017
chrX	41370510	41370603
chrX	41396828	41397148
chrX	41556878	41557653
chrX	41728505	41728582
chrX	41740360	41740655
chrX	41740722	41740746
chrX	41842606	41842916
chrX	41842987	41842999
chrX	41915949	41915984
chrX	41915995	41916061
chrX	42364410	42364783
chrX	42435324	42435362
chrX	42606383	42606477
chrX	42606497	42606840
chrX	42825762	42825779
chrX	43016795	43016826
chrX	43016840	43016888
chrX	43109259	43109313
chrX	43169592	43169617
chrX	43169636	43169873
chrX	43626022	43626040
chrX	43626146	43626159
chrX	43626211	43626231
chrX	44702320	44702348
chrX	44711889	44711962
chrX	44777669	44778515
chrX	44789792	44790119
chrX	44790133	44790171
chrX	45142910	45143187
chrX	45219708	45220829
chrX	45667896	45667910
chrX	45807310	45807596
chrX	45965069	45965080
chrX	46324014	46324027
chrX	46413806	46414142
chrX	46705110	46705174
chrX	46705315	46705661
chrX	46778631	46779008
chrX	46779054	46779155
chrX	46779388	46779921
chrX	46966707	46966721
chrX	47047147	47047236
chrX	47047298	47047377
chrX	47303715	47304069
chrX	47351372	47351798
chrX	47436950	47437296
chrX	47517557	47517971
chrX	47564680	47564716
chrX	47582088	47582274
chrX	47661049	47661061
chrX	47697890	47697982
chrX	47819452	47819784
chrX	48163564	48164000
chrX	48167392	48167543
chrX	48624011	48624045
chrX	48790022	48790070
chrX	48790081	48790133
chrX	49278038	49278076
chrX	49341036	49341065
chrX	49351367	49351388
chrX	49351419	49351450
chrX	49518574	49518668
chrX	49644095	49644196
chrX	51108373	51108412
chrX	51108439	51108462
chrX	51112310	51112333
chrX	51409480	51409556
chrX	51414955	51414988
chrX	51415008	51415236
chrX	52061367	52061573
chrX	52061698	52061741
chrX	52772765	52772866
chrX	52854633	52854687
chrX	52854703	52854734
chrX	52854818	52854897
chrX	52878152	52878171
chrX	52903338	52903361
chrX	53142782	53142953
chrX	53377698	53377787
chrX	54134146	54134172
chrX	54134194	54134791
chrX	54857716	54858452
chrX	55193418	55193473
chrX	55468407	55468427
chrX	55542289	55542314
chrX	55612722	55612735
chrX	55640262	55640349
chrX	55750647	55750667
chrX	56114972	56115232
chrX	56537351	56537946
chrX	56716609	56716717
chrX	56719287	56719679
chrX	56929052	56929092
chrX	56929104	56929469
chrX	56929480	56929492
chrX	56929773	56929823
chrX	56980264	56980369
chrX	57348312	57348342
chrX	57877658	57878120
chrX	58179094	58179255
chrX	58274903	58275123
chrX	58511114	58511873
chrX	58518426	58519355
chrX	58519387	58519429
chrX	58598615	58598630
chrX	58598669	58598850
chrX	58648328	58648389
chrX	58693317	58693793
chrX	59024322	59024362
chrX	59221714	59222642
chrX	59228150	59228171
chrX	59450657	59450953
chrX	59451001	59451400
chrX	59453868	59454130
chrX	59883486	59883771
chrX	59883948	59883969
chrX	59883996	59884153
chrX	60093934	60094332
chrX	60095683	60095934
chrX	60144104	60144628
chrX	60184524	60185266
chrX	60379820	60379946
chrX	60379967	60380016
chrX	60408764	60408853
chrX	60618636	60618728
chrX	60762358	60762375
chrX	61742589	61742741
chrX	61742826	61742902
chrX	61885729	61886387
chrX	62017022	62017095
chrX	62142902	62142946
chrX	62142984	62143489
chrX	62252412	62252706
chrX	62255237	62255669
chrX	62379438	62379510
chrX	62406130	62406173
chrX	62406405	62406467
chrX	62406489	62406686
chrX	62406736	62406788
chrX	62577268	62577360
chrX	62659857	62660499
chrX	62793202	62793919
chrX	63001234	63001260
chrX	63035765	63035944
chrX	63143961	63144074
chrX	63747137	63748706
chrX	63861916	63862267
chrX	64266296	64266312
chrX	64266576	64267428
chrX	64396681	64397143
chrX	64478317	64478801
chrX	64561173	64561273
chrX	64598888	64598989
chrX	64632873	64633552
chrX	64684853	64685056
chrX	64706726	64706908
chrX	64724272	64724426
chrX	64724442	64724499
chrX	65352394	65352472
chrX	65436221	65436385
chrX	65616445	65616881
chrX	65769701	65769725
chrX	65931602	65931680
chrX	66277076	66277649
chrX	66826222	66826582
chrX	66888800	66889418
chrX	67179475	67179548
chrX	67191179	67191204
chrX	67325420	67325508
chrX	67325989	67326012
chrX	67517166	67517177
chrX	67517385	67517847
chrX	67919962	67919979
chrX	68001469	68001798
chrX	68103121	68103148
chrX	68103366	68103814
chrX	68107811	68108281
chrX	68239388	68239501
chrX	68898465	68898769
chrX	69327941	69328184
chrX	69330656	69330756
chrX	69330802	69331345
chrX	69349142	69349239
chrX	69352431	69352562
chrX	69374351	69374405
chrX	69648027	69648174
chrX	69648185	69648242
chrX	69823556	69823591
chrX	69823612	69824011
chrX	69824033	69824117
chrX	69824140	69824154
chrX	69858399	69858915
chrX	69930592	69930942
chrX	70123142	70123424
chrX	70181790	70181894
chrX	70183383	70183677
chrX	70271958	70272023
chrX	70412486	70412503
chrX	70419699	70420254
chrX	70519434	70520249
chrX	70551709	70552857
chrX	70961527	70961567
chrX	70961935	70961982
chrX	71211732	71211776
chrX	71620397	71620750
chrX	71867189	71867413
chrX	71867429	71867511
chrX	71878485	71878501
chrX	71878512	71878534
chrX	71909667	71910016
chrX	72109904	72110024
chrX	72110151	72110168
chrX	72110349	72110861
chrX	72446055	72446658
chrX	72471638	72471693
chrX	72471817	72471882
chrX	72548753	72548764
chrX	72548777	72549090
chrX	72980051	72980359
chrX	73187801	73187818
chrX	73188109	73188217
chrX	73484642	73484829
chrX	73607573	73607918
chrX	73607929	73608039
chrX	73709781	73709852
chrX	74005908	74005919
chrX	74006176	74006215
chrX	74006279	74006319
chrX	74006410	74006422
chrX	74085501	74085867
chrX	74140849	74140981
chrX	74141046	74141061
chrX	74203144	74203458
chrX	74322596	74322618
chrX	74322764	74322793
chrX	74491344	74491452
chrX	74503336	74503816
chrX	74511158	74511653
chrX	74560676	74561368
chrX	74588444	74589220
chrX	74923406	74923658
chrX	75041401	75041415
chrX	75215880	75215892
chrX	75215957	75215978
chrX	75476239	75476272
chrX	75476290	75476906
chrX	75910613	75910742
chrX	76133724	76133753
chrX	76319581	76319697
chrX	76853627	76853645
chrX	76853673	76853727
chrX	76989289	76990024
chrX	77031555	77031582
chrX	77031593	77032023
chrX	77212090	77212312
chrX	77334519	77334564
chrX	77334663	77334683
chrX	77453648	77453846
chrX	77453892	77453905
chrX	77453922	77453942
chrX	77530654	77530955
chrX	77613587	77613748
chrX	77711841	77711886
chrX	77712054	77712298
chrX	77712333	77712367
chrX	77712558	77712597
chrX	77841746	77842412
chrX	77842566	77842869
chrX	77842944	77843149
chrX	77843196	77843234
chrX	77986268	77986354
chrX	78061159	78061619
chrX	78211173	78211778
chrX	78658486	78658550
chrX	78817526	78818277
chrX	78818479	78818495
chrX	78858648	78858730
chrX	78928508	78928600
chrX	78928768	78928780
chrX	79107943	79107967
chrX	79227797	79227971
chrX	79459026	79459102
chrX	79514202	79514455
chrX	79727621	79727632
chrX	79753663	79753806
chrX	79854415	79854447
chrX	80037995	80038096
chrX	80180129	80180469
chrX	80261212	80261223
chrX	80371021	80371074
chrX	81053908	81053991
chrX	81054214	81054469
chrX	81139966	81140495
chrX	81400023	81400199
chrX	81405074	81405747
chrX	81542138	81542155
chrX	81634914	81634985
chrX	81855734	81856015
chrX	82077371	82077715
chrX	82908874	82908974
chrX	83022038	83022077
chrX	83469191	83469427
chrX	83823367	83823480
chrX	83828859	83828879
chrX	84067096	84067523
chrX	84143591	84143846
chrX	84329529	84329800
chrX	84335839	84335850
chrX	84711552	84711921
chrX	85176723	85177330
chrX	85632283	85632315
chrX	85632343	85632354
chrX	85632437	85632463
chrX	85812498	85812564
chrX	86137889	86138463
chrX	86263492	86263552
chrX	86263590	86263825
chrX	86552248	86552270
chrX	86552310	86552368
chrX	86667423	86667437
chrX	87417198	87417290
chrX	87517248	87517268
chrX	87628238	87628399
chrX	87629559	87629585
chrX	87686339	87686537
chrX	87913996	87914058
chrX	87916533	87916758
chrX	87917092	87917244
chrX	88020676	88021301
chrX	88090483	88090888
chrX	88348576	88348592
chrX	88854815	88854840
chrX	89047976	89048017
chrX	89088216	89088227
chrX	89352601	89352642
chrX	89352654	89352992
chrX	89520021	89520383
chrX	89848454	89848546
chrX	90041404	90041494
chrX	90046152	90046440
chrX	90154426	90154752
chrX	90167408	90167491
chrX	91367934	91367990
chrX	91368020	91368036
chrX	91423249	91423278
chrX	92123342	92123359
chrX	92123453	92123522
chrX	92173801	92173843
chrX	92531669	92531874
chrX	92613779	92613975
chrX	92767100	92767151
chrX	92894710	92894944
chrX	92939259	92939880
chrX	93058632	93058644
chrX	93065925	93066334
chrX	93854892	93855188
chrX	94029145	94029488
chrX	94029526	94029554
chrX	94245115	94245617
chrX	94452389	94452824
chrX	94679693	94679724
chrX	94679763	94679797
chrX	94799818	94800181
chrX	94800358	94800408
chrX	94800427	94800460
chrX	95029132	95029317
chrX	95093907	95094001
chrX	95103100	95103123
chrX	95130024	95130182
chrX	95131542	95131682
chrX	95161611	95162003
chrX	95162169	95162180
chrX	95162217	95162786
chrX	95162832	95162877
chrX	95162915	95162995
chrX	95170605	95171786
chrX	95171799	95171814
chrX	95299119	95299156
chrX	95299178	95299209
chrX	95374580	95374640
chrX	95418031	95418488
chrX	95695241	95695322
chrX	95884647	95884690
chrX	95939344	95939391
chrX	95939405	95939563
chrX	96395256	96395282
chrX	96573409	96573467
chrX	96806967	96807014
chrX	96955724	96955744
chrX	97202590	97202724
chrX	97303511	97304205
chrX	97372343	97372781
chrX	97490176	97490361
chrX	97490386	97491026
chrX	97960360	97960744
chrX	98060385	98060767
chrX	98060788	98060808
chrX	98060825	98061030
chrX	98061088	98061110
chrX	98875579	98875914
chrX	98891304	98891330
chrX	99019688	99019773
chrX	99149639	99149755
chrX	99149770	99149798
chrX	99384584	99384621
chrX	99583161	99583267
chrX	100812141	100812264
chrX	100812293	100812317
chrX	100840894	100840907
chrX	100841007	100841050
chrX	100945111	100945397
chrX	101107459	101107634
chrX	101107676	101107818
chrX	101107832	101107866
chrX	101362770	101363327
chrX	102056989	102057628
chrX	102057650	102057694
chrX	103222419	103222593
chrX	103381983	103382619
chrX	103382631	103382662
chrX	103896673	103896716
chrX	103896787	103896866
chrX	103896938	103896954
chrX	104316099	104316635
chrX	104651226	104651243
chrX	104651537	104651565
chrX	104797738	104798042
chrX	104932345	104932664
chrX	105266529	105266613
chrX	105266674	105267078
chrX	105942887	105943453
chrX	106479740	106480936
chrX	106670486	106670571
chrX	106769324	106769440
chrX	107026375	107026689
chrX	107179011	107179728
chrX	107612944	107613157
chrX	107634467	107634478
chrX	107644218	107644410
chrX	107718824	107718957
chrX	108075890	108076921
chrX	108140809	108141225
chrX	108807497	108807562
chrX	108901241	108901660
chrX	109264818	109265358
chrX	109956465	109956716
chrX	110315031	110315073
chrX	110315084	110315121
chrX	110315143	110315407
chrX	110358978	110359075
chrX	110546687	110546859
chrX	110819748	110819962
chrX	111118406	111118583
chrX	111118683	111118701
chrX	111181772	111181853
chrX	111241778	111241854
chrX	111377832	111377906
chrX	111380573	111380585
chrX	111380623	111381324
chrX	111413928	111414056
chrX	111577185	111577233
chrX	111653656	111653739
chrX	111869887	111870480
chrX	112057132	112057321
chrX	112115531	112115556
chrX	112531328	112531393
chrX	112778155	112778172
chrX	113199164	113199276
chrX	113338828	113339017
chrX	113400740	113400754
chrX	113400770	113400861
chrX	113518873	113518953
chrX	113519773	113519858
chrX	113519874	113519913
chrX	113526793	113526812
chrX	114201457	114201728
chrX	114201746	114202779
chrX	114202815	114202898
chrX	114202999	114203239
chrX	114323581	114323858
chrX	114329831	114329848
chrX	114955172	114955372
chrX	114957308	114957373
chrX	114968163	114969640
chrX	115525936	115525988
chrX	115526006	115526176
chrX	115526356	115526382
chrX	115817597	115817657
chrX	116258388	116258415
chrX	116467836	116467952
chrX	116548753	116548821
chrX	116622241	116622265
chrX	116622495	116622955
chrX	117022763	117023009
chrX	117200309	117200531
chrX	117200567	117200677
chrX	117201043	117201208
chrX	117201292	117201392
chrX	117222962	117223007
chrX	117505122	117505333
chrX	117505350	117505366
chrX	117868242	117868308
chrX	118035047	118035233
chrX	118170749	118170912
chrX	118699026	118699392
chrX	118853095	118853870
chrX	118853887	118853982
chrX	119069169	119069682
chrX	119078352	119078466
chrX	119180878	119181303
chrX	119181364	119181418
chrX	119285526	119285554
chrX	119838654	119839129
chrX	119859965	119860004
chrX	119944914	119944927
chrX	119944996	119945063
chrX	119945132	119945148
chrX	120015067	120015112
chrX	120360899	120361145
chrX	120379868	120380037
chrX	120394682	120394693
chrX	120395301	120395546
chrX	120455299	120455522
chrX	120455761	120455799
chrX	120609301	120609348
chrX	120614450	120614500
chrX	120624040	120624066
chrX	120624078	120624089
chrX	120632119	120632415
chrX	121320653	121320666
chrX	121456110	121456292
chrX	121456307	121456336
chrX	121456359	121456433
chrX	121456448	121456573
chrX	121663297	121663786
chrX	121726097	121726372
chrX	122006522	122006627
chrX	122231878	122231938
chrX	122231974	122232006
chrX	122477502	122477769
chrX	122544144	122544155
chrX	122544572	122544583
chrX	122602760	122603172
chrX	122606815	122606842
chrX	122606963	122607025
chrX	122622942	122623313
chrX	122649613	122649737
chrX	122663357	122663894
chrX	122682241	122682313
chrX	122682964	122683048
chrX	122684455	122684575
chrX	123015805	123015860
chrX	123015908	123016418
chrX	123016683	123016718
chrX	123150080	123150492
chrX	123302556	123302821
chrX	123303229	123303693
chrX	123312194	123312514
chrX	123355767	123356318
chrX	123553426	123553521
chrX	123554208	123554595
chrX	124016410	124016597
chrX	124224582	124224626
chrX	124265788	124266005
chrX	124757861	124757953
chrX	124772832	124772931
chrX	125136536	125136846
chrX	125248432	125249078
chrX	125763068	125763159
chrX	126104055	126104134
chrX	126104286	126104377
chrX	126344033	126344047
chrX	126438494	126438527
chrX	126692423	126692508
chrX	127296772	127297073
chrX	127334785	127334886
chrX	127340791	127340820
chrX	127911888	127911953
chrX	128124617	128124946
chrX	128512880	128512906
chrX	128535255	128535275
chrX	129097162	129097482
chrX	129103209	129103361
chrX	129667187	129667460
chrX	129667488	129667529
chrX	129759052	129759150
chrX	129759168	129759191
chrX	129802279	129802492
chrX	129803112	129803175
chrX	129803254	129803284
chrX	129879882	129880004
chrX	129880050	129880135
chrX	129880172	129880296
chrX	129880310	129880332
chrX	130018005	130018223
chrX	130018273	130018292
chrX	130325356	130325427
chrX	130413019	130413125
chrX	130415812	130416204
chrX	130761250	130761409
chrX	130827390	130827743
chrX	131117877	131117905
chrX	131834298	131834375
chrX	131855157	131855182
chrX	131855487	131855577
chrX	131928767	131929274
chrX	131989391	131989838
chrX	133070823	133070840
chrX	133304230	133304261
chrX	133304281	133304298
chrX	133961530	133961723
chrX	134140631	134140734
chrX	134258485	134258502
chrX	134258518	134258690
chrX	134406284	134406325
chrX	135204268	135205325
chrX	135917712	135917752
chrX	137711064	137711199
chrX	137724689	137724896
chrX	137724942	137725161
chrX	137725179	137725231
chrX	138001968	138001997
chrX	138002320	138002362
chrX	138002459	138002480
chrX	138002514	138002526
chrX	138002586	138003117
chrX	138181907	138182167
chrX	138182222	138182257
chrX	138327915	138328191
chrX	138333128	138333483
chrX	139115669	139115948
chrX	139663990	139664844
chrX	140195966	140196259
chrX	140413223	140413239
chrX	140550306	140550319
chrX	140550575	140551637
chrX	140612995	140613039
chrX	140662327	140662358
chrX	140781948	140782108
chrX	141255669	141255685
chrX	141255749	141256194
chrX	141256302	141256357
chrX	141479856	141480293
chrX	141548848	141548859
chrX	141949532	141949549
chrX	141949565	141949628
chrX	142214710	142214759
chrX	142343044	142343087
chrX	142365715	142365727
chrX	142366067	142366078
chrX	142749732	142749746
chrX	142750159	142750283
chrX	142795043	142795119
chrX	142832115	142832325
chrX	143016900	143016911
chrX	143064506	143064631
chrX	143433461	143433472
chrX	143482929	143483049
chrX	144269385	144269424
chrX	144269502	144269536
chrX	146369367	146369466
chrX	146670418	146670506
chrX	146964581	146964838
chrX	147054976	147055042
chrX	147055158	147055174
chrX	147096093	147096137
chrX	147133702	147133886
chrX	147173625	147173944
chrX	147173959	147174484
chrX	147315864	147315921
chrX	147672966	147673388
chrX	147955053	147955097
chrX	148018862	148018886
chrX	148177369	148178439
chrX	148237965	148238031
chrX	148238046	148238287
chrX	148873783	148873949
chrX	148873990	148874175
chrX	149162722	149162924
chrX	149673833	149674146
chrX	149932555	149932566
chrX	149932608	149932719
chrX	150594306	150594321
chrX	150940317	150940593
chrX	151027603	151027841
chrX	151255054	151255116
chrX	151457246	151457324
chrX	151662100	151662584
chrX	151893905	151894145
chrX	151894404	151894415
chrX	152214364	152214551
chrX	152498866	152499003
chrX	152499053	152499136
chrX	152499381	152499419
chrX	152499432	152499446
chrX	152501805	152501818
chrX	152812698	152812791
chrX	153015294	153015322
chrX	153015468	153015637
chrX	153273251	153273299
chrX	153366432	153366882
chrX	153367194	153367313
chrX	153721096	153721606
chrX	154181534	154181554
chrX	154207128	154207562
chrX	154550834	154550861
chrX	154555826	154555846
chrX	154580247	154580364
chrX	154580385	154580403
chrX	154580535	154580604
chrX	154625377	154625433
chrX	154671264	154671319
chrX	155008071	155008242
chrX	155008319	155008352
chrX	155115808	155115825
chrX	155116033	155116150
chrX	155116163	155116175
chrX	155448652	155448725
chrX	155448773	155449682
chrX	155455227	155455271
chrX	155693492	155693747
chrX	155809753	155809928
chrX	155809951	155810022
chrX	155810050	155810108
chrX	155954711	155954749
chrX	155954765	155954919
chrX	156105383	156105396
chrX	156105409	156105427
chrX	157500395	157500446
chrX	157984916	157985199
chrX	158150057	158150577
chrX	158615611	158615701
chrX	158618194	158618252
chrX	159041363	159041518
chrX	159106874	159107442
chrX	159197936	159197947
chrX	159197992	159198382
chrX	159422478	159422495
chrX	159422508	159422600
chrX	160050923	160050993
chrX	160332385	160332421
chrX	160346876	160346893
chrX	160396565	160396615
chrX	160857371	160857410
chrX	160857617	160857686
chrX	161144375	161144867
chrX	161147420	161147506
chrX	161379897	161379940
chrX	161739647	161739723
chrX	161904362	161904989
chrX	162072890	162072916
chrX	162176430	162176451
chrX	162246212	162246495
chrX	162307903	162307989
chrX	162948360	162948613
chrX	163173601	163173643
chrX	163173657	163173931
chrX	163490283	163490342
chrX	164351524	164351617
chrX	164933206	164933266
chrX	164933420	164933601
chrX	164933624	164933656
chrX	164933694	164933743
chrX	164933778	164933895
chrX	164934248	164934493
chrX	164934737	164934752
chrX	165597966	165598349
chrX	165787284	165787380
chrX	165849565	165850086
chrX	166181063	166181101
chrX	166407810	166407861
chrX	166407898	166407916
chrX	166424066	166424348
chrX	166424893	166425126
chrX	166427249	166427459
chrX	166427622	166427763
chrX	166427794	166427823
chrX	166429202	166429342
chrX	166429390	166429441
chrX	166429863	166429919
chrX	166430009	166430058
chrX	166430446	166430460
chrX	166430482	166430816
chrX	166431430	166431496
chrX	166432381	166433017
chrX	166433071	166433089
chrX	166433118	166433142
chrX	166433164	166433247
chrX	166435769	166435789
chrX	166436912	166436986
chrX	166437849	166437884
chrX	166437926	166438076
chrX	166438582	166438676
chrX	166440238	166440321
chrX	166440546	166440955
chrX	166442443	166442520
chrX	166443084	166443712
chrX	166444416	166444496
chrX	166446362	166446374
chrX	166446677	166446882
chrX	166504872	166505136
chrX	166527073	166527106
chrX	166527118	166527679
chrX	166578686	166578728
chrX	166578823	166579253
chrX	166579842	166580375
chrX	166612529	166613067
chrX	166613101	166613113
chrX	166650003	166650284
chrY	88847	89187
chrY	395826	395900
chrY	816923	817527
chrY	817778	817790
chrY	897552	898065
chrY	1802206	1802274
chrY	1969903	1970302
chrY	2013705	2013791
chrY	2411500	2411512
chrY	2461418	2461510
chrY	2883643	2883693
chrY	2883715	2883748
```
