## Supplementary Data 3 for "Z-Flipons conserved between human and mouse are associated with increased transcription initiation rates": SupplementaryData3.bed (part 1 of 2)

```
>hg19 DeepZ predictions thr3
chr1	859218	859220
chr1	859225	859236
chr1	859256	859290
chr1	859898	859906
chr1	859913	859927
chr1	859941	859945
chr1	859949	859973
chr1	859977	859993
chr1	860019	860023
chr1	860024	860045
chr1	860046	860101
chr1	860114	860152
chr1	860153	860224
chr1	860225	860227
chr1	860228	860293
chr1	860294	860332
chr1	860397	860404
chr1	860422	860432
chr1	875903	875906
chr1	894737	894740
chr1	894744	894749
chr1	955100	955115
chr1	955121	955135
chr1	955143	955173
chr1	965846	965851
chr1	1167366	1167369
chr1	1167418	1167425
chr1	1167967	1167974
chr1	1167982	1168002
chr1	1168003	1168008
chr1	1168009	1168026
chr1	1168031	1168035
chr1	1168036	1168038
chr1	1168039	1168041
chr1	1168042	1168056
chr1	1168057	1168119
chr1	1175341	1175348
chr1	1194529	1194534
chr1	1209206	1209215
chr1	1209310	1209312
chr1	1290855	1290857
chr1	1290859	1290866
chr1	1290867	1290872
chr1	1290873	1290878
chr1	1290882	1290899
chr1	1290903	1290911
chr1	1290912	1290917
chr1	1290921	1290923
chr1	1290924	1290926
chr1	1290927	1290940
chr1	1290942	1290944
chr1	1290945	1290950
chr1	1290954	1290958
chr1	1290968	1290973
chr1	1290975	1291010
chr1	1291011	1291019
chr1	1291020	1291034
chr1	1291035	1291055
chr1	1291056	1291058
chr1	1291065	1291067
chr1	1291068	1291070
chr1	1291074	1291082
chr1	1291088	1291091
chr1	1291092	1291094
chr1	1310577	1310586
chr1	1310711	1310716
chr1	1342688	1342695
chr1	1342712	1342720
chr1	1534981	1534989
chr1	1534991	1534997
chr1	1551659	1551665
chr1	1822505	1822517
chr1	1822538	1822568
chr1	2140248	2140254
chr1	2140257	2140261
chr1	2140269	2140277
chr1	2140279	2140283
chr1	2160518	2160555
chr1	2160556	2160564
chr1	2160565	2160567
chr1	2201219	2201222
chr1	2201277	2201283
chr1	2201359	2201365
chr1	2201461	2201470
chr1	2280348	2280350
chr1	2375327	2375335
chr1	2375373	2375390
chr1	2375407	2375416
chr1	2375457	2375459
chr1	2375467	2375479
chr1	2461543	2461611
chr1	2461725	2461734
chr1	2461776	2461787
chr1	2461790	2461799
chr1	2461801	2461881
chr1	2461882	2461901
chr1	2461903	2461910
chr1	2461915	2462001
chr1	2462016	2462027
chr1	2524130	2524132
chr1	2524133	2524138
chr1	2524139	2524141
chr1	2524142	2524162
chr1	2985580	2985824
chr1	3030569	3030578
chr1	3087710	3087713
chr1	3087757	3087764
chr1	3087776	3087782
chr1	3087790	3087798
chr1	3087800	3087820
chr1	3087852	3087857
chr1	3164447	3164477
chr1	3164525	3164526
chr1	3164528	3164636
chr1	3439551	3439567
chr1	3713002	3713007
chr1	3713008	3713013
chr1	3713084	3713086
chr1	3713128	3713131
chr1	5560721	5560724
chr1	5560826	5560828
chr1	5876686	5876689
chr1	5876734	5876736
chr1	6188071	6188080
chr1	6188100	6188108
chr1	6188112	6188120
chr1	6188121	6188129
chr1	6188130	6188135
chr1	6188136	6188180
chr1	6188181	6188186
chr1	6188187	6188189
chr1	6188190	6188195
chr1	6188196	6188204
chr1	6188205	6188219
chr1	6188220	6188228
chr1	6188229	6188231
chr1	6188232	6188234
chr1	6188235	6188237
chr1	6188238	6188264
chr1	6188265	6188281
chr1	6208904	6208922
chr1	6208923	6208924
chr1	6240336	6240372
chr1	6240392	6240425
chr1	6245466	6245480
chr1	6259572	6259581
chr1	6259597	6259624
chr1	6259625	6259658
chr1	6259669	6259685
chr1	6259692	6259697
chr1	6259700	6259707
chr1	6259712	6259717
chr1	6259733	6259742
chr1	6259775	6259788
chr1	6259795	6259799
chr1	6259859	6259861
chr1	6259885	6259891
chr1	6268937	6268942
chr1	6268946	6268969
chr1	6268970	6268981
chr1	6268982	6268986
chr1	6305378	6305382
chr1	6321079	6321088
chr1	6321166	6321190
chr1	6321203	6321224
chr1	6484961	6484965
chr1	6500423	6500424
chr1	6500429	6500436
chr1	6500437	6500439
chr1	6500440	6500448
chr1	6500452	6500457
chr1	6500458	6500460
chr1	6500461	6500463
chr1	6500464	6500484
chr1	6500485	6500492
chr1	6507309	6507313
chr1	6507394	6507399
chr1	6507447	6507452
chr1	6507459	6507483
chr1	6507488	6507495
chr1	6507500	6507516
chr1	6507542	6507547
chr1	6520701	6520705
chr1	6520717	6520736
chr1	6614455	6614475
chr1	6614497	6614509
chr1	6614594	6614600
chr1	6614662	6614671
chr1	6661851	6661857
chr1	6661858	6661872
chr1	6661873	6661881
chr1	6661882	6661884
chr1	6661885	6661899
chr1	6661900	6661902
chr1	6661903	6661914
chr1	6661915	6661923
chr1	6661924	6661944
chr1	6661945	6661950
chr1	6661951	6661965
chr1	6661966	6661968
chr1	6661969	6662001
chr1	6662002	6662007
chr1	6662008	6662022
chr1	6662023	6662025
chr1	6662026	6662043
chr1	6662044	6662046
chr1	6662047	6662088
chr1	6662089	6662091
chr1	6662092	6662115
chr1	6662116	6662133
chr1	6662134	6662148
chr1	6662149	6662151
chr1	6662152	6662208
chr1	6662215	6662222
chr1	6662224	6662229
chr1	6662236	6662238
chr1	6662239	6662241
chr1	6662248	6662253
chr1	6662257	6662259
chr1	6662260	6662271
chr1	6662272	6662286
chr1	6662287	6662295
chr1	6662463	6662498
chr1	6662500	6662517
chr1	6662518	6662544
chr1	6662545	6662553
chr1	6662554	6662559
chr1	6662560	6662568
chr1	6662570	6662577
chr1	6662581	6662583
chr1	6662587	6662589
chr1	6662590	6662604
chr1	6662605	6662628
chr1	6662629	6662634
chr1	6662635	6662649
chr1	6662650	6662655
chr1	6662656	6662658
chr1	6662661	6662667
chr1	6662671	6662673
chr1	6662677	6662679
chr1	6662682	6662691
chr1	6662693	6662712
chr1	6662713	6662721
chr1	6662722	6662730
chr1	6662735	6662742
chr1	6662746	6662772
chr1	6662776	6662818
chr1	6662824	6662829
chr1	6662830	6662831
chr1	6662833	6662853
chr1	6662854	6662856
chr1	6662867	6662868
chr1	6662872	6662876
chr1	6662912	6662926
chr1	6761782	6761799
chr1	6761815	6761890
chr1	6761904	6761909
chr1	6761954	6761972
chr1	6761975	6761983
chr1	6762000	6762003
chr1	7740872	7740876
chr1	8021719	8021724
chr1	8086211	8086219
chr1	8086224	8086231
chr1	8086241	8086275
chr1	8086306	8086316
chr1	8086417	8086424
chr1	8086474	8086488
chr1	8586403	8586409
chr1	8586456	8586461
chr1	8763391	8763394
chr1	8763435	8763437
chr1	8763439	8763471
chr1	8763476	8763492
chr1	8763505	8763508
chr1	8763513	8763531
chr1	8875894	8875896
chr1	8875903	8875921
chr1	9242202	9242204
chr1	9242400	9242402
chr1	9687244	9687253
chr1	9712587	9712589
chr1	9883189	9883203
chr1	9883211	9883220
chr1	9884053	9884061
chr1	9970306	9970346
chr1	10003242	10003247
chr1	10003395	10003409
chr1	10003443	10003450
chr1	10003463	10003470
chr1	10003480	10003485
chr1	10003572	10003578
chr1	10458926	10458946
chr1	10458997	10459005
chr1	10490425	10490437
chr1	10490455	10490466
chr1	10490473	10490483
chr1	10490495	10490505
chr1	10490573	10490584
chr1	10490595	10490607
chr1	10490622	10490628
chr1	10534916	10534921
chr1	10534936	10534950
chr1	10534962	10534971
chr1	10534975	10534981
chr1	10534993	10535001
chr1	10535002	10535069
chr1	10731387	10731390
chr1	10765060	10765065
chr1	10788915	10788928
chr1	10788929	10788964
chr1	10788967	10788999
chr1	10789001	10789030
chr1	10789046	10789055
chr1	10789060	10789073
chr1	10789083	10789092
chr1	10789101	10789105
chr1	10853997	10854010
chr1	10854026	10854036
chr1	10854039	10854058
chr1	10854064	10854076
chr1	10854102	10854120
chr1	10854122	10854131
chr1	10854139	10854189
chr1	10854237	10854246
chr1	10854284	10854287
chr1	10854309	10854321
chr1	10854330	10854337
chr1	10854367	10854386
chr1	10854529	10854543
chr1	10854552	10854560
chr1	10856585	10856828
chr1	10856832	10856875
chr1	10856881	10856895
chr1	11072446	11072453
chr1	11072457	11072463
chr1	11072476	11072482
chr1	11072643	11072648
chr1	11072663	11072730
chr1	11072732	11072741
chr1	11072788	11072806
chr1	11159908	11159919
chr1	11159955	11159964
chr1	11538871	11538877
chr1	11538892	11538907
chr1	11538944	11538954
chr1	11538967	11538976
chr1	11538996	11539005
chr1	11539129	11539136
chr1	11539145	11539196
chr1	11576104	11576112
chr1	11576113	11576118
chr1	11576119	11576127
chr1	11576128	11576148
chr1	11576149	11576151
chr1	11576152	11576184
chr1	11576185	11576187
chr1	11576188	11576190
chr1	11576191	11576196
chr1	11576197	11576199
chr1	11576200	11576202
chr1	11576203	11576223
chr1	11715008	11715012
chr1	11919169	11919188
chr1	11919530	11919547
chr1	11968208	11968288
chr1	11968294	11968306
chr1	11969890	11969898
chr1	11969921	11969956
chr1	11994726	11994758
chr1	11994776	11994789
chr1	12041913	12041940
chr1	12290003	12290011
chr1	12290016	12290045
chr1	12290062	12290085
chr1	12290098	12290117
chr1	12290124	12290139
chr1	12290146	12290149
chr1	12570514	12570528
chr1	14601949	14601953
chr1	14926181	14926186
chr1	15727628	15727629
chr1	15736324	15736334
chr1	15736363	15736370
chr1	15736371	15736382
chr1	15736397	15736413
chr1	15853341	15853362
chr1	15853377	15853382
chr1	15853465	15853477
chr1	16161462	16161478
chr1	16161486	16161501
chr1	16174103	16174107
chr1	16174216	16174220
chr1	16174270	16174277
chr1	16174281	16174284
chr1	16421046	16421050
chr1	16439412	16439426
chr1	16439449	16439457
chr1	16482532	16482535
chr1	16482542	16482552
chr1	16482558	16482615
chr1	16482620	16482653
chr1	16553594	16553601
chr1	16553620	16553635
chr1	16723086	16723109
chr1	16723450	16723460
chr1	16767093	16767096
chr1	16767109	16767116
chr1	16767117	16767122
chr1	16767154	16767164
chr1	16767179	16767183
chr1	16767218	16767234
chr1	16767252	16767261
chr1	16767262	16767265
chr1	16767268	16767269
chr1	16767271	16767279
chr1	16767280	16767282
chr1	17445768	17445775
chr1	17481809	17481812
chr1	17575379	17575386
chr1	17575435	17575449
chr1	17575465	17575476
chr1	17575514	17575524
chr1	17575540	17575547
chr1	17575549	17575553
chr1	17575561	17575566
chr1	17764108	17764115
chr1	17764173	17764181
chr1	17764219	17764221
chr1	17765044	17765059
chr1	17765066	17765081
chr1	17765097	17765137
chr1	17766504	17766505
chr1	17766512	17766523
chr1	18347364	18347381
chr1	18967447	18967462
chr1	18967717	18967796
chr1	18980508	18980517
chr1	18980520	18980532
chr1	18980537	18980541
chr1	19288740	19288765
chr1	19288776	19288788
chr1	19288805	19288815
chr1	19338124	19338128
chr1	19338239	19338255
chr1	19970666	19970678
chr1	19970727	19970771
chr1	19970794	19970800
chr1	19970831	19970845
chr1	20879203	20879213
chr1	20879460	20879507
chr1	20879508	20879537
chr1	20879541	20879618
chr1	20879620	20879660
chr1	20879787	20879804
chr1	20879806	20879810
chr1	20879814	20879816
chr1	20879817	20879834
chr1	20879838	20879841
chr1	20880205	20880212
chr1	20880219	20880224
chr1	20880226	20880233
chr1	20880234	20880239
chr1	20880243	20880266
chr1	20880267	20880278
chr1	20880291	20880296
chr1	20880321	20880324
chr1	20880330	20880369
chr1	21452866	21452876
chr1	21672400	21672409
chr1	21672493	21672510
chr1	21672558	21672571
chr1	21672675	21672704
chr1	21755250	21755266
chr1	21934701	21934717
chr1	21934718	21934726
chr1	21934727	21934729
chr1	21934733	21934735
chr1	21934739	21934741
chr1	21934742	21934756
chr1	21934757	21934759
chr1	21934760	21934762
chr1	21934766	21934768
chr1	21934769	21934770
chr1	21978265	21978319
chr1	21986175	21986187
chr1	22263963	22263976
chr1	22264029	22264038
chr1	22379141	22379145
chr1	22379149	22379247
chr1	22379251	22379259
chr1	22470337	22470344
chr1	22778300	22778304
chr1	22778355	22778387
chr1	22778391	22778524
chr1	22778525	22778540
chr1	22889829	22889845
chr1	23037293	23037305
chr1	23037314	23037344
chr1	23037355	23037359
chr1	23345823	23345834
chr1	23345861	23345869
chr1	23345883	23345891
chr1	23345902	23345910
chr1	23345930	23345939
chr1	23345946	23345958
chr1	23345967	23345970
chr1	23345985	23345987
chr1	23346034	23346042
chr1	23346052	23346059
chr1	23346062	23346091
chr1	23636917	23637045
chr1	23688604	23688611
chr1	23688615	23688617
chr1	23688621	23688623
chr1	23688624	23688626
chr1	23688628	23688632
chr1	23688633	23688635
chr1	23688636	23688641
chr1	23688647	23688653
chr1	23688660	23688662
chr1	23688678	23688680
chr1	23688684	23688692
chr1	23688699	23688701
chr1	23688705	23688707
chr1	23688708	23688716
chr1	23688717	23688719
chr1	23688720	23688725
chr1	23688729	23688737
chr1	23688744	23688746
chr1	23688762	23688766
chr1	23688768	23688776
chr1	23688783	23688785
chr1	23688789	23688791
chr1	23688792	23688800
chr1	23688801	23688803
chr1	23688804	23688809
chr1	23688813	23688821
chr1	23688828	23688832
chr1	23688834	23688836
chr1	23688844	23688848
chr1	23688852	23688854
chr1	23688855	23688860
chr1	23688867	23688869
chr1	23688872	23688875
chr1	23688876	23688878
chr1	23688879	23688884
chr1	23688885	23688887
chr1	23688888	23688893
chr1	23688901	23688905
chr1	23688912	23688914
chr1	23688918	23688920
chr1	23688928	23688931
chr1	23688984	23688989
chr1	23688996	23688998
chr1	23689002	23689004
chr1	23689012	23689016
chr1	23689020	23689022
chr1	23689023	23689028
chr1	23689035	23689037
chr1	23689041	23689043
chr1	23689044	23689046
chr1	23689047	23689052
chr1	23689053	23689055
chr1	23689056	23689061
chr1	23689069	23689073
chr1	23689080	23689081
chr1	23689096	23689112
chr1	23689119	23689121
chr1	23689125	23689127
chr1	23689128	23689130
chr1	23689132	23689136
chr1	23689137	23689139
chr1	23689140	23689148
chr1	23689153	23689157
chr1	23689164	23689166
chr1	23689182	23689184
chr1	23689188	23689190
chr1	23689191	23689193
chr1	23689194	23689196
chr1	23689203	23689205
chr1	23689212	23689214
chr1	23689215	23689216
chr1	23751682	23751697
chr1	23884832	23884844
chr1	23885900	23885917
chr1	23885919	23885921
chr1	23886016	23886022
chr1	23886037	23886043
chr1	23886046	23886055
chr1	23886067	23886069
chr1	23886087	23886099
chr1	23886105	23886127
chr1	23886140	23886145
chr1	23952840	23952847
chr1	24018147	24018152
chr1	24018164	24018168
chr1	24018251	24018271
chr1	24018276	24018285
chr1	24018294	24018325
chr1	24018352	24018357
chr1	24018360	24018366
chr1	24018407	24018410
chr1	24069993	24070004
chr1	24127325	24127332
chr1	24127349	24127354
chr1	24127365	24127369
chr1	24538447	24538451
chr1	24646133	24646194
chr1	24646202	24646208
chr1	24646211	24646220
chr1	24646284	24646298
chr1	24646301	24646308
chr1	24646315	24646326
chr1	24646355	24646362
chr1	24646367	24646375
chr1	24646397	24646402
chr1	24646412	24646425
chr1	24886089	24886093
chr1	25269566	25269572
chr1	25269584	25269643
chr1	25269644	25269690
chr1	25269694	25269717
chr1	25520905	25520908
chr1	25573996	25574004
chr1	25620955	25620967
chr1	25725532	25725556
chr1	25810646	25810696
chr1	25810697	25810702
chr1	25810703	25810720
chr1	25810721	25810738
chr1	25810739	25810747
chr1	25810748	25810768
chr1	25810769	25810772
chr1	25943213	25943225
chr1	26123615	26123638
chr1	26123657	26123661
chr1	26185939	26185944
chr1	26185951	26185953
chr1	26232947	26232963
chr1	26232971	26232989
chr1	26232994	26232997
chr1	26324562	26324567
chr1	26324598	26324612
chr1	26324792	26324810
chr1	26324843	26324853
chr1	26324891	26324899
chr1	26324906	26324912
chr1	26324935	26324939
chr1	26736033	26736054
chr1	26736066	26736088
chr1	26736098	26736108
chr1	26736555	26736558
chr1	26736588	26736595
chr1	26736602	26736678
chr1	26736872	26736893
chr1	26736897	26736908
chr1	26737989	26737994
chr1	26737995	26738000
chr1	26738205	26738210
chr1	26745293	26745297
chr1	26745305	26745311
chr1	26745364	26745372
chr1	26947121	26947158
chr1	26947159	26947206
chr1	26947348	26947367
chr1	26947370	26947402
chr1	26947411	26947425
chr1	26947429	26947464
chr1	26947469	26947487
chr1	26947503	26947511
chr1	26947572	26947575
chr1	27019482	27019508
chr1	27019520	27019532
chr1	27019565	27019566
chr1	27021930	27021937
chr1	27021944	27021950
chr1	27021953	27021958
chr1	27021985	27021989
chr1	27021996	27022011
chr1	27022016	27022096
chr1	27022097	27022139
chr1	27022141	27022261
chr1	27022263	27022278
chr1	27022301	27022311
chr1	27320119	27320123
chr1	27320133	27320144
chr1	27320152	27320157
chr1	27320182	27320184
chr1	27320257	27320308
chr1	27480078	27480082
chr1	27480106	27480115
chr1	27481483	27481485
chr1	27481489	27481493
chr1	27481495	27481513
chr1	27481517	27481522
chr1	27481538	27481545
chr1	27481546	27481553
chr1	27481575	27481578
chr1	27481613	27481617
chr1	27481644	27481668
chr1	27481676	27481693
chr1	27481705	27481717
chr1	27481730	27481735
chr1	27648585	27648594
chr1	27648607	27648613
chr1	27648623	27648633
chr1	27648670	27648677
chr1	27648689	27648717
chr1	27648723	27648727
chr1	27648736	27648764
chr1	27648765	27648795
chr1	27648832	27648858
chr1	27709838	27709841
chr1	27709846	27709850
chr1	27849058	27849063
chr1	28157254	28157257
chr1	28157259	28157271
chr1	28157290	28157372
chr1	28157373	28157409
chr1	28157429	28157438
chr1	28241209	28241213
chr1	28241219	28241230
chr1	28241235	28241240
chr1	28241295	28241302
chr1	28585988	28586019
chr1	28586058	28586062
chr1	28586073	28586079
chr1	28586085	28586095
chr1	28586101	28586103
chr1	28655345	28655352
chr1	28655423	28655433
chr1	28655469	28655484
chr1	28655702	28655710
chr1	28696225	28696227
chr1	28832465	28832470
chr1	28832478	28832489
chr1	28832505	28832510
chr1	28832524	28832530
chr1	28844703	28844714
chr1	28844721	28844744
chr1	28844745	28844776
chr1	28844791	28844797
chr1	28844818	28844827
chr1	28844843	28844848
chr1	28844952	28844964
chr1	28845103	28845126
chr1	28879493	28879505
chr1	28879530	28879535
chr1	28908380	28908385
chr1	28908406	28908415
chr1	28908471	28908476
chr1	28908478	28908484
chr1	28969434	28969651
chr1	28975051	28975059
chr1	28975066	28975069
chr1	28975111	28975149
chr1	28975164	28975206
chr1	28975212	28975235
chr1	28975236	28975243
chr1	28995225	28995268
chr1	28995276	28995302
chr1	28995484	28995502
chr1	29063185	29063197
chr1	29063209	29063226
chr1	29063236	29063251
chr1	29063257	29063267
chr1	29063298	29063304
chr1	29063309	29063351
chr1	29063398	29063416
chr1	29063421	29063441
chr1	29063447	29063546
chr1	29063557	29063596
chr1	29563438	29563443
chr1	29563605	29563613
chr1	29563632	29563641
chr1	29563668	29563678
chr1	29563716	29563722
chr1	29563745	29563755
chr1	29563771	29563777
chr1	29563778	29563788
chr1	29563799	29563806
chr1	29563817	29563836
chr1	29563838	29563841
chr1	29563871	29563895
chr1	29563898	29563941
chr1	29563976	29563983
chr1	29564004	29564007
chr1	29564018	29564023
chr1	29564044	29564059
chr1	29564077	29564085
chr1	29564108	29564118
chr1	29564191	29564199
chr1	29564207	29564222
chr1	29564689	29564694
chr1	29586378	29586389
chr1	29586390	29586392
chr1	29586397	29586404
chr1	29586405	29586407
chr1	29586408	29586410
chr1	29586414	29586437
chr1	29586438	29586461
chr1	29586465	29586473
chr1	29586477	29586509
chr1	29586513	29586515
chr1	29586516	29586518
chr1	29586519	29586521
chr1	29586522	29586524
chr1	29586525	29586539
chr1	29586540	29586548
chr1	29586549	29586560
chr1	31186256	31186260
chr1	31538458	31538623
chr1	31837334	31837361
chr1	31837375	31837389
chr1	31837392	31837401
chr1	32347265	32347269
chr1	32538522	32538565
chr1	32645307	32645314
chr1	32645324	32645335
chr1	32645344	32645347
chr1	32645365	32645369
chr1	32645376	32645378
chr1	32645494	32645504
chr1	32757390	32757400
chr1	32757475	32757487
chr1	32757517	32757541
chr1	32757557	32757572
chr1	32757576	32757586
chr1	32757606	32757610
chr1	32757625	32757630
chr1	32757635	32757646
chr1	32757650	32757657
chr1	32757659	32757667
chr1	32757680	32757687
chr1	32757720	32757730
chr1	32757732	32757737
chr1	32757740	32757824
chr1	32757839	32757849
chr1	32801816	32801824
chr1	32801826	32801833
chr1	32801842	32801863
chr1	32801878	32801917
chr1	32801923	32801929
chr1	32801953	32801960
chr1	33219886	33219888
chr1	33219892	33219894
chr1	33219901	33219919
chr1	33219958	33219967
chr1	33219973	33219982
chr1	33220027	33220035
chr1	33282835	33282850
chr1	33282921	33282934
chr1	33282946	33282972
chr1	33283017	33283023
chr1	33283039	33283047
chr1	33283055	33283065
chr1	33283091	33283098
chr1	33283109	33283112
chr1	33352274	33352286
chr1	33352348	33352355
chr1	33352399	33352401
chr1	33429415	33429419
chr1	33429762	33429767
chr1	33429771	33429776
chr1	33429777	33429778
chr1	33430427	33430454
chr1	33592897	33592902
chr1	33592959	33592969
chr1	33722392	33722400
chr1	33722414	33722426
chr1	33722450	33722505
chr1	33722516	33722529
chr1	33722534	33722661
chr1	33722664	33722712
chr1	33764639	33764650
chr1	33772745	33772747
chr1	33772748	33772753
chr1	33772756	33772759
chr1	33772763	33772765
chr1	33772767	33772770
chr1	33772778	33772780
chr1	33772783	33772789
chr1	33772790	33772795
chr1	33772858	33772864
chr1	33772867	33772870
chr1	33807753	33807757
chr1	33896420	33896437
chr1	33896467	33896498
chr1	33896514	33896522
chr1	34099016	34099031
chr1	34099066	34099073
chr1	34099074	34099076
chr1	34099077	34099079
chr1	34099080	34099085
chr1	34099086	34099088
chr1	34466844	34466855
chr1	34466858	34466878
chr1	35325358	35325370
chr1	35325382	35325389
chr1	35325418	35325427
chr1	35325496	35325499
chr1	35657707	35657710
chr1	35657713	35657718
chr1	35657733	35657743
chr1	35657779	35657788
chr1	35657817	35657831
chr1	35658387	35658389
chr1	35658402	35658404
chr1	35658438	35658446
chr1	35658575	35658581
chr1	35658582	35658587
chr1	35658588	35658623
chr1	35658624	35658688
chr1	36054799	36054808
chr1	36054823	36054827
chr1	36107155	36107160
chr1	36107166	36107172
chr1	36107180	36107189
chr1	36235132	36235145
chr1	36265959	36265970
chr1	36349721	36349727
chr1	36349730	36349734
chr1	36396665	36396677
chr1	36396683	36396698
chr1	36396712	36396718
chr1	36396727	36396736
chr1	36396762	36396778
chr1	36554384	36554392
chr1	36554394	36554397
chr1	36554478	36554481
chr1	36554497	36554510
chr1	36554541	36554545
chr1	36554547	36554549
chr1	36554559	36554564
chr1	36554571	36554588
chr1	36554589	36554615
chr1	36554623	36554630
chr1	36554640	36554657
chr1	36554659	36554661
chr1	36554676	36554680
chr1	36615174	36615181
chr1	36615184	36615188
chr1	36621455	36621462
chr1	36621523	36621534
chr1	36621750	36621773
chr1	36621780	36621783
chr1	36929847	36929852
chr1	36929859	36929864
chr1	36929868	36929877
chr1	36929946	36929983
chr1	36930006	36930008
chr1	36930011	36930025
chr1	37500002	37500026
chr1	37500030	37500063
chr1	37500093	37500145
chr1	37500152	37500176
chr1	37500211	37500222
chr1	37980326	37980374
chr1	37980384	37980387
chr1	37980403	37980413
chr1	37980421	37980445
chr1	38099228	38099238
chr1	38099241	38099252
chr1	38099798	38099807
chr1	38099857	38099860
chr1	38100333	38100350
chr1	38100355	38100419
chr1	38100425	38100429
chr1	38100516	38100533
chr1	38100556	38100566
chr1	38100579	38100600
chr1	38100608	38100633
chr1	38100638	38100685
chr1	38230129	38230149
chr1	38231346	38231387
chr1	38455567	38455607
chr1	38455608	38455628
chr1	38455629	38455637
chr1	38455742	38455749
chr1	38455755	38455762
chr1	38455767	38455772
chr1	38455785	38455792
chr1	38455836	38455843
chr1	38455848	38455852
chr1	38462322	38462326
chr1	38494612	38494627
chr1	38511177	38511179
chr1	38511183	38511197
chr1	38511222	38511268
chr1	38511657	38511659
chr1	38511660	38511669
chr1	38539844	38539875
chr1	38539893	38539899
chr1	38605657	38605676
chr1	38605691	38605695
chr1	38605733	38605737
chr1	39249874	39249891
chr1	39249897	39249909
chr1	39456762	39456764
chr1	39456768	39456773
chr1	39456775	39456782
chr1	39456786	39456794
chr1	39456800	39456813
chr1	39456817	39456822
chr1	39456869	39456872
chr1	39456894	39456899
chr1	39456905	39456929
chr1	39456937	39456972
chr1	39456981	39456989
chr1	39457002	39457006
chr1	39457047	39457049
chr1	39570978	39570998
chr1	39657266	39657271
chr1	40041449	40041500
chr1	40042371	40042376
chr1	40042379	40042395
chr1	40042409	40042413
chr1	40042442	40042467
chr1	40042471	40042611
chr1	40042616	40042638
chr1	40042641	40042649
chr1	40156973	40156986
chr1	40156993	40157009
chr1	40157010	40157016
chr1	40157027	40157031
chr1	40157040	40157044
chr1	40157069	40157075
chr1	40157083	40157114
chr1	40157130	40157140
chr1	40157144	40157149
chr1	40157172	40157178
chr1	40367043	40367095
chr1	40367472	40367506
chr1	40367511	40367552
chr1	40367556	40367564
chr1	40367572	40367579
chr1	40367588	40367599
chr1	40367608	40367612
chr1	40367624	40367634
chr1	40367652	40367656
chr1	40367659	40367690
chr1	40420947	40420955
chr1	40627557	40627571
chr1	40627599	40627603
chr1	40666760	40666774
chr1	40723694	40723706
chr1	40723764	40723769
chr1	40723813	40723817
chr1	40723840	40723850
chr1	40723860	40723867
chr1	40723881	40723888
chr1	40723897	40723904
chr1	40723921	40723928
chr1	40723936	40723966
chr1	40723971	40723984
chr1	40723985	40723987
chr1	40723988	40724002
chr1	40781308	40781309
chr1	40781310	40781312
chr1	40781313	40781315
chr1	40781316	40781324
chr1	40781325	40781327
chr1	40781328	40781346
chr1	40782560	40782567
chr1	40840150	40840159
chr1	40840181	40840186
chr1	40840225	40840254
chr1	40840268	40840277
chr1	40840334	40840383
chr1	40928595	40928597
chr1	40928601	40928603
chr1	40928619	40928621
chr1	40928628	40928630
chr1	40928633	40928636
chr1	40928640	40928645
chr1	40928646	40928648
chr1	40928649	40928657
chr1	40928658	40928659
chr1	40928664	40928666
chr1	40928673	40928678
chr1	40928679	40928681
chr1	40928685	40928687
chr1	40928704	40928705
chr1	40928712	40928714
chr1	40928724	40928729
chr1	40928730	40928732
chr1	40928733	40928737
chr1	40928739	40928741
chr1	40928748	40928750
chr1	40928757	40928765
chr1	40928769	40928771
chr1	40928788	40928789
chr1	40928796	40928798
chr1	40928808	40928813
chr1	40928814	40928816
chr1	40928817	40928822
chr1	40928823	40928825
chr1	40928826	40928827
chr1	40928832	40928834
chr1	40928841	40928849
chr1	40928853	40928855
chr1	40928871	40928873
chr1	40928880	40928882
chr1	40928892	40928897
chr1	40928898	40928900
chr1	40928901	40928909
chr1	40928910	40928911
chr1	40928916	40928918
chr1	40928925	40928927
chr1	40928931	40928933
chr1	40928937	40928939
chr1	40928956	40928957
chr1	40928964	40928970
chr1	40928976	40928981
chr1	40928982	40928984
chr1	40928985	40928989
chr1	40928991	40928993
chr1	40928994	40928995
chr1	40929000	40929002
chr1	40929006	40929008
chr1	40929009	40929017
chr1	40929021	40929023
chr1	40929039	40929041
chr1	40929048	40929050
chr1	40929060	40929062
chr1	40929063	40929065
chr1	40929066	40929068
chr1	40929069	40929077
chr1	40929084	40929086
chr1	40929093	40929101
chr1	40929105	40929107
chr1	40929123	40929125
chr1	40929132	40929134
chr1	40929144	40929146
chr1	40929150	40929161
chr1	40929162	40929164
chr1	40929168	40929170
chr1	40929177	40929185
chr1	40929189	40929191
chr1	40961104	40961106
chr1	40961110	40961115
chr1	40961116	40961118
chr1	40961119	40961124
chr1	40961125	40961127
chr1	40961134	40961136
chr1	40961143	40961148
chr1	40961149	40961152
chr1	40961155	40961157
chr1	40961173	40961175
chr1	40961182	40961184
chr1	40961189	40961190
chr1	40961194	40961199
chr1	40961200	40961202
chr1	40961203	40961211
chr1	40961212	40961213
chr1	40961218	40961220
chr1	40961227	40961235
chr1	40961239	40961241
chr1	40961257	40961259
chr1	40961266	40961268
chr1	40961278	40961283
chr1	40961284	40961286
chr1	40961287	40961295
chr1	40961296	40961297
chr1	40961302	40961304
chr1	40961311	40961320
chr1	40961323	40961325
chr1	40961342	40961343
chr1	40961350	40961352
chr1	40961362	40961365
chr1	41157279	41157292
chr1	41157306	41157317
chr1	41157337	41157344
chr1	41157347	41157360
chr1	41157364	41157511
chr1	41157536	41157555
chr1	41157804	41157885
chr1	41157887	41157894
chr1	41157896	41157899
chr1	41157948	41157962
chr1	41249161	41249165
chr1	41249255	41249259
chr1	41249397	41249419
chr1	41249423	41249437
chr1	41249449	41249473
chr1	41249480	41249491
chr1	41249499	41249501
chr1	41326909	41326916
chr1	41326926	41326941
chr1	41352569	41352576
chr1	41751749	41751751
chr1	41751814	41751821
chr1	41794697	41794701
chr1	41794736	41794738
chr1	41794824	41794829
chr1	41795186	41795188
chr1	41827718	41827721
chr1	41827725	41827730
chr1	41827734	41827736
chr1	41861190	41861213
chr1	41861253	41861257
chr1	41861277	41861285
chr1	41962011	41962029
chr1	41962043	41962051
chr1	41962058	41962095
chr1	41962109	41962121
chr1	41962125	41962148
chr1	41962164	41962172
chr1	42127588	42127592
chr1	42127834	42127837
chr1	42364219	42364227
chr1	42800837	42800847
chr1	42800852	42800909
chr1	42800950	42800965
chr1	42800983	42800990
chr1	42801026	42801053
chr1	43124031	43124040
chr1	43124076	43124081
chr1	43124096	43124109
chr1	43124117	43124140
chr1	43124141	43124149
chr1	43124150	43124173
chr1	43124174	43124177
chr1	43148643	43148647
chr1	43148657	43148665
chr1	43148750	43148755
chr1	43148761	43148772
chr1	43148776	43148793
chr1	43148809	43148818
chr1	43148897	43148899
chr1	43423615	43423619
chr1	43428320	43428340
chr1	43428346	43428379
chr1	43428389	43428399
chr1	43428421	43428436
chr1	43428535	43428539
chr1	43428561	43428570
chr1	43428591	43428608
chr1	43501651	43501655
chr1	43501657	43501672
chr1	43501675	43501683
chr1	43501708	43501755
chr1	43501763	43501789
chr1	43501792	43501816
chr1	43501819	43501994
chr1	43502023	43502042
chr1	43524254	43524273
chr1	43524277	43524285
chr1	43524298	43524304
chr1	43524330	43524339
chr1	43524350	43524375
chr1	43524380	43524386
chr1	43524389	43524444
chr1	43524451	43524462
chr1	43524464	43524474
chr1	43959515	43959523
chr1	43996357	43996363
chr1	43996411	43996416
chr1	43996421	43996426
chr1	43996430	43996435
chr1	43996446	43996525
chr1	43996530	43996554
chr1	43997256	43997266
chr1	43997296	43997306
chr1	43997324	43997334
chr1	44170433	44170440
chr1	44170475	44170503
chr1	44170545	44170558
chr1	44231519	44231525
chr1	44279464	44279468
chr1	44679066	44679072
chr1	44679074	44679077
chr1	44679084	44679087
chr1	44679090	44679101
chr1	44679130	44679143
chr1	44679147	44679151
chr1	44679220	44679222
chr1	44870862	44870867
chr1	44870868	44870885
chr1	44870886	44870889
chr1	44870890	44870951
chr1	44872488	44872512
chr1	44872593	44872597
chr1	44872938	44872940
chr1	44872975	44872981
chr1	44873025	44873029
chr1	44873710	44873720
chr1	44873748	44873759
chr1	44874027	44874039
chr1	44874087	44874103
chr1	44966319	44966327
chr1	44966703	44966716
chr1	44973692	44973746
chr1	44973771	44973840
chr1	44973870	44973881
chr1	45196744	45196756
chr1	45196764	45196842
chr1	45241186	45241189
chr1	45241200	45241206
chr1	45241214	45241222
chr1	45241225	45241232
chr1	45241234	45241241
chr1	45241242	45241280
chr1	45241286	45241287
chr1	45285577	45285582
chr1	45285606	45285639
chr1	45452214	45452219
chr1	45452240	45452246
chr1	45452255	45452263
chr1	45452267	45452275
chr1	45452283	45452304
chr1	45452309	45452315
chr1	45452352	45452365
chr1	45476558	45476588
chr1	45671281	45671290
chr1	45671292	45671305
chr1	45671323	45671331
chr1	45671374	45671384
chr1	45671419	45671436
chr1	45671453	45671467
chr1	45671468	45671518
chr1	45671561	45671568
chr1	45671669	45671702
chr1	45672046	45672049
chr1	45672053	45672059
chr1	45672066	45672081
chr1	45672237	45672242
chr1	45672281	45672292
chr1	45987494	45987501
chr1	45987543	45987548
chr1	45987580	45987586
chr1	45987597	45987609
chr1	45987620	45987627
chr1	45987646	45987651
chr1	45987687	45987697
chr1	46050319	46050334
chr1	46050343	46050346
chr1	46050372	46050379
chr1	46050416	46050431
chr1	46050437	46050466
chr1	46151779	46151811
chr1	46151820	46151823
chr1	46153772	46153777
chr1	46153800	46153807
chr1	46153826	46153834
chr1	46153857	46153865
chr1	46598172	46598185
chr1	46598187	46598197
chr1	46598241	46598251
chr1	46598288	46598299
chr1	46598302	46598359
chr1	46598369	46598379
chr1	46598399	46598404
chr1	46598585	46598592
chr1	46598596	46598643
chr1	46598650	46598658
chr1	46713333	46713342
chr1	46713347	46713367
chr1	46713381	46713401
chr1	46713404	46713415
chr1	46713428	46713435
chr1	46768803	46768835
chr1	46768836	46769013
chr1	46769035	46769064
chr1	46769078	46769084
chr1	46769217	46769221
chr1	46769248	46769253
chr1	46769328	46769332
chr1	46769337	46769349
chr1	46769351	46769364
chr1	46769365	46769388
chr1	46806438	46806444
chr1	46806463	46806475
chr1	46806488	46806490
chr1	46806498	46806508
chr1	46806532	46806542
chr1	46806558	46806583
chr1	46859931	46859949
chr1	46860016	46860018
chr1	46932576	46932579
chr1	46954921	46954923
chr1	46954975	46954978
chr1	46955065	46955066
chr1	46956736	46956742
chr1	46982630	46982639
chr1	46999095	46999109
chr1	46999110	46999112
chr1	46999113	46999115
chr1	46999155	46999157
chr1	46999178	46999187
chr1	46999320	46999325
chr1	47134099	47134109
chr1	47134118	47134126
chr1	47881752	47881756
chr1	47881784	47881785
chr1	47881792	47881796
chr1	47882293	47882313
chr1	47882314	47882319
chr1	47882329	47882355
chr1	47882359	47882382
chr1	47882383	47882397
chr1	47882401	47882403
chr1	47882404	47882433
chr1	47882434	47882435
chr1	47882440	47882452
chr1	47904244	47904245
chr1	47904249	47904253
chr1	47904254	47904313
chr1	47904314	47904316
chr1	47904317	47904322
chr1	47904505	47904508
chr1	47904510	47904517
chr1	47904535	47904537
chr1	47904557	47904580
chr1	47904581	47904589
chr1	47904596	47904598
chr1	47904599	47904601
chr1	47904605	47904610
chr1	47904617	47904643
chr1	47904665	47904667
chr1	47904669	47904673
chr1	47904677	47904680
chr1	47974474	47974489
chr1	47974499	47974505
chr1	47974515	47974522
chr1	47974678	47974682
chr1	47974687	47974692
chr1	47974702	47974710
chr1	47974712	47974764
chr1	48181471	48181477
chr1	48181515	48181530
chr1	48181540	48181558
chr1	48181581	48181604
chr1	48181615	48181630
chr1	48275818	48275826
chr1	49242318	49242384
chr1	49242433	49242507
chr1	49242535	49242565
chr1	49242615	49242681
chr1	51434994	51435011
chr1	51435037	51435044
chr1	51435366	51435379
chr1	51435420	51435440
chr1	51435443	51435452
chr1	51435479	51435484
chr1	51435486	51435507
chr1	51435514	51435577
chr1	51435603	51435615
chr1	51435619	51435625
chr1	51435760	51435856
chr1	51443628	51443641
chr1	51443646	51443685
chr1	51443731	51443765
chr1	51737223	51737263
chr1	51737350	51737366
chr1	51737387	51737443
chr1	51984955	51984965
chr1	51985069	51985073
chr1	51985100	51985102
chr1	51985117	51985119
chr1	51985168	51985178
chr1	51985181	51985184
chr1	51985196	51985201
chr1	52072342	52072351
chr1	52344308	52344314
chr1	52344360	52344386
chr1	52520761	52520770
chr1	52520871	52520882
chr1	52520894	52520934
chr1	52520962	52520969
chr1	52521432	52521451
chr1	53192122	53192132
chr1	53192144	53192164
chr1	53308349	53308359
chr1	53308546	53308548
chr1	53308553	53308574
chr1	53308606	53308611
chr1	53308617	53308620
chr1	53308626	53308630
chr1	53308636	53308650
chr1	53393067	53393071
chr1	53393104	53393121
chr1	53393122	53393128
chr1	53480542	53480548
chr1	53480549	53480553
chr1	53480559	53480577
chr1	53480578	53480610
chr1	53480614	53480625
chr1	53480626	53480649
chr1	53480650	53480655
chr1	53480656	53480659
chr1	53480660	53480661
chr1	53480662	53480670
chr1	53480671	53480672
chr1	53480674	53480676
chr1	53480677	53480679
chr1	53480680	53480682
chr1	53676644	53676650
chr1	53676651	53676653
chr1	53676654	53676662
chr1	53676666	53676667
chr1	53685930	53685956
chr1	53685957	53685962
chr1	53685963	53685984
chr1	53685997	53686019
chr1	53686239	53686247
chr1	53686292	53686299
chr1	53686301	53686308
chr1	53793659	53793668
chr1	53793770	53793782
chr1	53793815	53793827
chr1	53974929	53974962
chr1	54122412	54122419
chr1	54122422	54122438
chr1	54304017	54304024
chr1	54304028	54304035
chr1	54304046	54304051
chr1	54355502	54355512
chr1	54355515	54355525
chr1	54355526	54355534
chr1	54705712	54705716
chr1	54844419	54844420
chr1	54844424	54844460
chr1	54844462	54844513
chr1	54844771	54844820
chr1	54844828	54844845
chr1	54953846	54953851
chr1	54953880	54953887
chr1	54953889	54953893
chr1	54953913	54953925
chr1	54953950	54953960
chr1	54953963	54954047
chr1	54954050	54954276
chr1	55181460	55181466
chr1	55181492	55181495
chr1	55181520	55181528
chr1	55181581	55181586
chr1	55181611	55181637
chr1	55181638	55181658
chr1	55181662	55181664
chr1	55181665	55181672
chr1	55181674	55181679
chr1	55352760	55352768
chr1	55352769	55352785
chr1	55681014	55681033
chr1	56115446	56115455
chr1	57044941	57044946
chr1	57044955	57044962
chr1	57045000	57045007
chr1	57045032	57045035
chr1	57045049	57045052
chr1	57045063	57045065
chr1	57045077	57045095
chr1	57045113	57045122
chr1	58716243	58716266
chr1	59041911	59041916
chr1	59041925	59041939
chr1	59041941	59041949
chr1	59041953	59041958
chr1	59041965	59041966
chr1	59041968	59041972
chr1	59041977	59042003
chr1	59042007	59042027
chr1	59042031	59042033
chr1	59042034	59042060
chr1	59042061	59042063
chr1	59042065	59042071
chr1	59042076	59042083
chr1	59042085	59042093
chr1	59042120	59042123
chr1	59042127	59042183
chr1	59042199	59042201
chr1	59042204	59042210
chr1	59042213	59042234
chr1	59042238	59042249
chr1	59042250	59042252
chr1	59042258	59042261
chr1	59042265	59042267
chr1	59042269	59042273
chr1	59042275	59042294
chr1	59042299	59042303
chr1	59042323	59042332
chr1	59042348	59042374
chr1	59042376	59042390
chr1	59042393	59042396
chr1	59042400	59042402
chr1	59042408	59042420
chr1	59042421	59042429
chr1	59042430	59042432
chr1	59042433	59042434
chr1	59165780	59165788
chr1	59247218	59247239
chr1	59247264	59247265
chr1	59247269	59247311
chr1	59247331	59247336
chr1	59247440	59247481
chr1	59247483	59247498
chr1	59247504	59247508
chr1	59247510	59247528
chr1	59247529	59247540
chr1	59247544	59247546
chr1	59247551	59247639
chr1	59247641	59247651
chr1	59247669	59247675
chr1	59249604	59249608
chr1	59249695	59249731
chr1	59369475	59369483
chr1	59762395	59762422
chr1	59762452	59762454
chr1	59762490	59762494
chr1	59762602	59762611
chr1	59762614	59762619
chr1	60139680	60139686
chr1	60139688	60139701
chr1	60139703	60139705
chr1	60139707	60139729
chr1	60139730	60139756
chr1	60139757	60139792
chr1	60139794	60139814
chr1	60139820	60139824
chr1	60433027	60433028
chr1	60433035	60433048
chr1	61324077	61324078
chr1	61324084	61324087
chr1	61324125	61324130
chr1	61522527	61522563
chr1	61522578	61522584
chr1	61522595	61522600
chr1	61522737	61522745
chr1	61522752	61522761
chr1	61522791	61522808
chr1	61522814	61522868
chr1	61522873	61522971
chr1	61522999	61523005
chr1	61523017	61523025
chr1	61547612	61547623
chr1	61547674	61547709
chr1	61547719	61547870
chr1	61547902	61547938
chr1	61547948	61547958
chr1	61547976	61547987
chr1	61548018	61548035
chr1	61548046	61548117
chr1	61548184	61548365
chr1	61548370	61548448
chr1	61548585	61548604
chr1	61548607	61548632
chr1	61548635	61548642
chr1	61548643	61548652
chr1	62190691	62190696
chr1	62190720	62190726
chr1	62190783	62190797
chr1	62190817	62190829
chr1	62190873	62190882
chr1	62973739	62973740
chr1	62973746	62973750
chr1	63154046	63154123
chr1	63154147	63154165
chr1	63154216	63154227
chr1	63783526	63783532
chr1	63789128	63789163
chr1	63789164	63789172
chr1	63789173	63789217
chr1	63789218	63789256
chr1	63789257	63789272
chr1	63789366	63789385
chr1	63789387	63789427
chr1	63789429	63789457
chr1	63789461	63789481
chr1	63789483	63789493
chr1	63789497	63789499
chr1	63789500	63789509
chr1	63789512	63789520
chr1	63789524	63789534
chr1	63789536	63789556
chr1	63789557	63789566
chr1	63789632	63789635
chr1	63789656	63789660
chr1	63789708	63789712
chr1	63789747	63789751
chr1	63789768	63789770
chr1	63833285	63833307
chr1	63833357	63833363
chr1	63988790	63988805
chr1	63988897	63988908
chr1	63988941	63988948
chr1	63989135	63989147
chr1	63989161	63989165
chr1	63989175	63989184
chr1	63989196	63989209
chr1	64059342	64059347
chr1	64059349	64059350
chr1	64059351	64059360
chr1	64059363	64059365
chr1	65006489	65006512
chr1	65468354	65468361
chr1	65468427	65468432
chr1	65733578	65733580
chr1	65775540	65775552
chr1	65775554	65775628
chr1	65886402	65886426
chr1	65992801	65992810
chr1	67895980	67896132
chr1	67896135	67896136
chr1	67926796	67926811
chr1	68044027	68044035
chr1	68150868	68150891
chr1	68150976	68150979
chr1	68151013	68151025
chr1	68151102	68151112
chr1	68151126	68151132
chr1	68151168	68151211
chr1	68151216	68151223
chr1	70032789	70032792
chr1	70032925	70032937
chr1	70032945	70032959
chr1	70032965	70033045
chr1	70033055	70033060
chr1	70033068	70033079
chr1	70033094	70033105
chr1	70033354	70033366
chr1	70033391	70033409
chr1	70671344	70671347
chr1	70671359	70671366
chr1	70671372	70671382
chr1	70671395	70671405
chr1	70671462	70671480
chr1	70687018	70687025
chr1	70687030	70687048
chr1	70687082	70687084
chr1	70687085	70687107
chr1	70687119	70687125
chr1	70687154	70687158
chr1	70687176	70687178
chr1	72749276	72749279
chr1	72749426	72749446
chr1	72749450	72749457
chr1	72749465	72749510
chr1	72749528	72749552
chr1	75198824	75198832
chr1	75198841	75198844
chr1	75198856	75198859
chr1	75198860	75198868
chr1	75198928	75198933
chr1	75198940	75198942
chr1	75198943	75198949
chr1	75198955	75199013
chr1	75199015	75199019
chr1	75199025	75199026
chr1	75199027	75199042
chr1	75199048	75199050
chr1	75199053	75199077
chr1	75199078	75199087
chr1	76251767	76251772
chr1	76251778	76251784
chr1	76251798	76251806
chr1	76251832	76251839
chr1	76251848	76251856
chr1	76251871	76251874
chr1	76251890	76251901
chr1	76251939	76251944
chr1	76251953	76251966
chr1	78148634	78148641
chr1	78148652	78148657
chr1	78148661	78148670
chr1	78148684	78148692
chr1	78148714	78148787
chr1	78148813	78148828
chr1	78149032	78149131
chr1	78275744	78275750
chr1	78600015	78600043
chr1	81674415	81674441
chr1	81674442	81674469
chr1	81880157	81880159
chr1	81880165	81880176
chr1	82267019	82267029
chr1	82267030	82267086
chr1	82267089	82267094
chr1	82267137	82267147
chr1	82267148	82267159
chr1	82267161	82267164
chr1	82267170	82267202
chr1	82267203	82267208
chr1	82267224	82267237
chr1	82267595	82267603
chr1	82268466	82268470
chr1	84159000	84159039
chr1	84348956	84348958
chr1	84464767	84464774
chr1	84464803	84464820
chr1	84464830	84464839
chr1	84464850	84464863
chr1	84464875	84464887
chr1	84464897	84464901
chr1	84464927	84464932
chr1	85513297	85513301
chr1	85725308	85725322
chr1	85725347	85725367
chr1	85725405	85725409
chr1	85725448	85725450
chr1	85930828	85930832
chr1	85930842	85930847
chr1	85930859	85930869
chr1	85930883	85930892
chr1	86010921	86010935
chr1	86046277	86046316
chr1	86046319	86046373
chr1	86046374	86046400
chr1	86046407	86046410
chr1	86046413	86046426
chr1	86046435	86046437
chr1	86046439	86046472
chr1	86048121	86048123
chr1	86048124	86048129
chr1	86048130	86048135
chr1	86048136	86048138
chr1	86048139	86048168
chr1	86048169	86048210
chr1	86048211	86048213
chr1	86048214	86048231
chr1	86048232	86048288
chr1	86048292	86048313
chr1	86048348	86048351
chr1	86048415	86048418
chr1	86048419	86048447
chr1	87380314	87380328
chr1	87380335	87380355
chr1	87380359	87380369
chr1	87380386	87380393
chr1	87380403	87380405
chr1	87380433	87380450
chr1	87380455	87380460
chr1	87794528	87794662
chr1	87794672	87794678
chr1	88928214	88928263
chr1	89357159	89357185
chr1	89357231	89357240
chr1	89357245	89357250
chr1	89357255	89357260
chr1	89357269	89357279
chr1	89357305	89357328
chr1	89357330	89357336
chr1	89615036	89615040
chr1	89615045	89615049
chr1	89615059	89615061
chr1	89615185	89615187
chr1	89615188	89615202
chr1	90460655	90460690
chr1	90460807	90460837
chr1	90460872	90460884
chr1	90460890	90460899
chr1	90460904	90460905
chr1	91182311	91182338
chr1	91182546	91182557
chr1	91297540	91297556
chr1	91297560	91297579
chr1	91297582	91297588
chr1	91297594	91297601
chr1	91297603	91297655
chr1	91297656	91297714
chr1	91300869	91300908
chr1	91540820	91540826
chr1	91540944	91540958
chr1	91541030	91541047
chr1	91541061	91541079
chr1	92067592	92067596
chr1	93297480	93297485
chr1	93297493	93297498
chr1	93297532	93297537
chr1	93297541	93297545
chr1	93297550	93297554
chr1	93297564	93297584
chr1	93297593	93297601
chr1	93297610	93297614
chr1	93297630	93297638
chr1	93297641	93297649
chr1	93297666	93297681
chr1	93297771	93297778
chr1	93297783	93297788
chr1	93297806	93297812
chr1	93297813	93297844
chr1	93297860	93297869
chr1	93544644	93544658
chr1	93544660	93544673
chr1	93544693	93544715
chr1	93544740	93544744
chr1	93544747	93544753
chr1	93544762	93544775
chr1	93544785	93544804
chr1	93544808	93544811
chr1	93544813	93544871
chr1	93544875	93544909
chr1	93544949	93544953
chr1	93811340	93811345
chr1	93811385	93811395
chr1	93811407	93811414
chr1	93811452	93811480
chr1	93811483	93811488
chr1	93811489	93811497
chr1	93913658	93913669
chr1	94063703	94063705
chr1	94063743	94063759
chr1	94063763	94063764
chr1	94146551	94146556
chr1	94147388	94147396
chr1	94147414	94147437
chr1	94147441	94147447
chr1	94313069	94313098
chr1	94313102	94313112
chr1	94313117	94313213
chr1	94313219	94313221
chr1	94374992	94375009
chr1	94375035	94375054
chr1	94713211	94713219
chr1	94713374	94713383
chr1	94719255	94719283
chr1	94883648	94883656
chr1	95007506	95007509
chr1	95007518	95007525
chr1	95007531	95007538
chr1	95538451	95538454
chr1	95538503	95538507
chr1	95699688	95699696
chr1	95699698	95699703
chr1	95699748	95699758
chr1	95699786	95699793
chr1	95699803	95699818
chr1	95699820	95699824
chr1	95699825	95699841
chr1	96913904	96913949
chr1	96929619	96929657
chr1	97991482	97991502
chr1	100435465	100435470
chr1	100435480	100435524
chr1	100435525	100435560
chr1	100435572	100435578
chr1	100435645	100435655
chr1	100503593	100503610
chr1	100503625	100503641
chr1	100503653	100503665
chr1	100503668	100503711
chr1	100503713	100503718
chr1	100503723	100503748
chr1	100731713	100731723
chr1	101003682	101003686
chr1	101003689	101003706
chr1	101361641	101361652
chr1	101361659	101361689
chr1	101361697	101361706
chr1	101361735	101361737
chr1	101491367	101491375
chr1	101491396	101491404
chr1	104112028	104112043
chr1	108507222	108507231
chr1	108507235	108507246
chr1	108507256	108507268
chr1	108507282	108507299
chr1	108507300	108507337
chr1	108507342	108507371
chr1	108507372	108507389
chr1	108507390	108507407
chr1	108507408	108507412
chr1	108507415	108507437
chr1	108507438	108507443
chr1	108508506	108508515
chr1	109289130	109289132
chr1	109289170	109289175
chr1	109289228	109289235
chr1	109289247	109289258
chr1	109289274	109289282
chr1	109584526	109584530
chr1	109584534	109584538
chr1	109584548	109584552
chr1	109584588	109584598
chr1	109584608	109584612
chr1	109584637	109584642
chr1	109584703	109584711
chr1	109584718	109584734
chr1	109584748	109584757
chr1	109584764	109584774
chr1	109584797	109584809
chr1	109584813	109584828
chr1	109633310	109633326
chr1	109633341	109633346
chr1	109633362	109633375
chr1	109633398	109633429
chr1	109633456	109633464
chr1	109633476	109633509
chr1	109642655	109642669
chr1	109642676	109642681
chr1	109642738	109642743
chr1	109642745	109642758
chr1	109642784	109642790
chr1	109642821	109642828
chr1	109642895	109642898
chr1	109642915	109642920
chr1	109642921	109642926
chr1	109642936	109642952
chr1	109642953	109642956
chr1	109642983	109642993
chr1	109656450	109656456
chr1	109656632	109656645
chr1	109656669	109656726
chr1	109656730	109656756
chr1	109656757	109656799
chr1	109656801	109656841
chr1	109656859	109656868
chr1	109656876	109656880
chr1	109756970	109756972
chr1	109757014	109757016
chr1	109805787	109805796
chr1	109805801	109805809
chr1	109805810	109805812
chr1	109805813	109805821
chr1	109805822	109805836
chr1	109805840	109805854
chr1	109805855	109805857
chr1	109805858	109805866
chr1	109805867	109805882
chr1	109805992	109805996
chr1	109806097	109806099
chr1	109806112	109806114
chr1	109806117	109806121
chr1	109825776	109825797
chr1	109825807	109825812
chr1	109825835	109825841
chr1	109825854	109825862
chr1	110026452	110026463
chr1	110026464	110026512
chr1	110026522	110026541
chr1	110026550	110026676
chr1	110026677	110026691
chr1	110026698	110026712
chr1	110026729	110026740
chr1	110026744	110026755
chr1	110026760	110026768
chr1	110026772	110026854
chr1	110026865	110026891
chr1	110026905	110026932
chr1	110052325	110052344
chr1	110052352	110052357
chr1	110052385	110052398
chr1	110052402	110052430
chr1	110052446	110052450
chr1	110527292	110527304
chr1	110527324	110527333
chr1	110527348	110527370
chr1	110527375	110527440
chr1	110527480	110527487
chr1	110611462	110611468
chr1	110611670	110611676
chr1	110611695	110611701
chr1	110611709	110611732
chr1	110626910	110626918
chr1	110626927	110626971
chr1	110626974	110626980
chr1	110754134	110754249
chr1	110754250	110754276
chr1	110754293	110754309
chr1	110754310	110754318
chr1	110882492	110882503
chr1	110882508	110882509
chr1	110882510	110882539
chr1	110882540	110882548
chr1	110882549	110882563
chr1	110882564	110882581
chr1	111148729	111148733
chr1	111148749	111148752
chr1	111148841	111148848
chr1	111148964	111148970
chr1	111220148	111220201
chr1	111506471	111506478
chr1	111506518	111506525
chr1	111862887	111862889
chr1	111862917	111862919
chr1	111862938	111862940
chr1	111862941	111862949
chr1	111862950	111862955
chr1	111862962	111862964
chr1	111862965	111862973
chr1	111862983	111862986
chr1	111862995	111863001
chr1	111863004	111863006
chr1	111863013	111863015
chr1	111863019	111863021
chr1	111863034	111863036
chr1	111863043	111863045
chr1	111863049	111863057
chr1	111863063	111863067
chr1	112162344	112162351
chr1	112162381	112162427
chr1	112162434	112162487
chr1	112298279	112298305
chr1	112298399	112298414
chr1	112298442	112298445
chr1	112298466	112298480
chr1	112298521	112298530
chr1	112298535	112298554
chr1	112298636	112298638
chr1	113051311	113051327
chr1	113051328	113051335
chr1	113051841	113051847
chr1	113051878	113051891
chr1	113051899	113051910
chr1	113051914	113051921
chr1	113162328	113162340
chr1	113162343	113162348
chr1	113162359	113162369
chr1	113162410	113162430
chr1	113162463	113162480
chr1	113249261	113249265
chr1	113498650	113498661
chr1	113498691	113498700
chr1	113498795	113498809
chr1	113498810	113498823
chr1	113498839	113498847
chr1	113498861	113498879
chr1	113835904	113835928
chr1	113934134	113934145
chr1	113934150	113934156
chr1	113992932	113992944
chr1	113992949	113992954
chr1	113992969	113993013
chr1	113993020	113993040
chr1	113993044	113993051
chr1	114354444	114354472
chr1	114447923	114447933
chr1	114447941	114447954
chr1	114447974	114447984
chr1	114472141	114472152
chr1	114472184	114472209
chr1	114472215	114472221
chr1	114472223	114472228
chr1	114472239	114472245
chr1	115053761	115053767
chr1	115053897	115053906
chr1	115298829	115298872
chr1	115298878	115298911
chr1	115298925	115298929
chr1	115298939	115298946
chr1	115428174	115428205
chr1	115617588	115617594
chr1	115617598	115617635
chr1	115617639	115617655
chr1	116654570	116654575
chr1	116654580	116654584
chr1	116654631	116654639
chr1	116654668	116654680
chr1	116654686	116654711
chr1	117216655	117216662
chr1	117529922	117529929
chr1	117529931	117529942
chr1	117530084	117530088
chr1	117532172	117532183
chr1	117909392	117909401
chr1	117909427	117909444
chr1	118059269	118059276
chr1	119046786	119046798
chr1	119046800	119046821
chr1	119046828	119046838
chr1	119046842	119046855
chr1	119046856	119046883
chr1	119046894	119046924
chr1	119047037	119047043
chr1	119535555	119535632
chr1	119535652	119535663
chr1	119896585	119896619
chr1	119896634	119896638
chr1	120190851	120190857
chr1	120190862	120190870
chr1	149186124	149186197
chr1	149224091	149224129
chr1	149230569	149230643
chr1	149298579	149298615
chr1	145963303	145963373
chr1	145611213	145611223
chr1	145611199	145611212
chr1	145611180	145611186
chr1	145611101	145611111
chr1	145611073	145611085
chr1	145611050	145611056
chr1	145610970	145610977
chr1	145610955	145610964
chr1	145610928	145610947
chr1	145473090	145473094
chr1	145472905	145473069
chr1	145399232	145399304
chr1	145397864	145397935
chr1	145396954	145396958
chr1	145396880	145396952
chr1	146644069	146644095
chr1	146644117	146644137
chr1	146644192	146644200
chr1	146644218	146644228
chr1	146644243	146644248
chr1	146644281	146644285
chr1	147012839	147012898
chr1	147012955	147012992
chr1	147012994	147013019
chr1	147013021	147013079
chr1	147013082	147013093
chr1	147013095	147013114
chr1	147013115	147013122
chr1	147013128	147013165
chr1	147735819	147735897
chr1	147737395	147737452
chr1	147753464	147753542
chr1	147774856	147774903
chr1	147789535	147789554
chr1	147825742	147825750
chr1	149783627	149783632
chr1	149783633	149783644
chr1	149783645	149783650
chr1	149783654	149783678
chr1	149783694	149783710
chr1	149783711	149783725
chr1	149783726	149783731
chr1	149783732	149783758
chr1	149783759	149783761
chr1	149783762	149783776
chr1	149783777	149783797
chr1	149783798	149783800
chr1	149783801	149783803
chr1	149783804	149783812
chr1	149783813	149783821
chr1	149783822	149783824
chr1	149783825	149783827
chr1	149783828	149783830
chr1	149783831	149783833
chr1	149783834	149783845
chr1	149783846	149783848
chr1	149783849	149783851
chr1	149783852	149783857
chr1	149783858	149783860
chr1	149783861	149783863
chr1	149783864	149783866
chr1	149783867	149783869
chr1	149783870	149783872
chr1	149783873	149783878
chr1	149784869	149784964
chr1	149784970	149784972
chr1	149784973	149784993
chr1	149784994	149785026
chr1	149785027	149785035
chr1	149785036	149785059
chr1	149785060	149785062
chr1	149785063	149785077
chr1	149785078	149785086
chr1	149785087	149785092
chr1	149785093	149785104
chr1	149785105	149785128
chr1	149785129	149785137
chr1	149785138	149785142
chr1	149785144	149785161
chr1	149785162	149785182
chr1	149785183	149785188
chr1	149785189	149785212
chr1	149785213	149785215
chr1	149785216	149785224
chr1	149785225	149785227
chr1	149785231	149785236
chr1	149804163	149804165
chr1	149804174	149804180
chr1	149804191	149804194
chr1	149804248	149804253
chr1	149804254	149804256
chr1	149804258	149804259
chr1	149804260	149804262
chr1	149804263	149804265
chr1	149804266	149804268
chr1	149804269	149804271
chr1	149804272	149804274
chr1	149804275	149804277
chr1	149804279	149804280
chr1	149804281	149804283
chr1	149804284	149804289
chr1	149804290	149804292
chr1	149804293	149804295
chr1	149804296	149804301
chr1	149804302	149804307
chr1	149804308	149804313
chr1	149804315	149804319
chr1	149804320	149804322
chr1	149804323	149804334
chr1	149804335	149804340
chr1	149804341	149804346
chr1	149804347	149804349
chr1	149804350	149804352
chr1	149804353	149804358
chr1	149804359	149804361
chr1	149804362	149804364
chr1	149804365	149804370
chr1	149804371	149804373
chr1	149804374	149804376
chr1	149804377	149804385
chr1	149804386	149804391
chr1	149804392	149804394
chr1	149804395	149804400
chr1	149804401	149804412
chr1	149804413	149804415
chr1	149804416	149804418
chr1	149804419	149804424
chr1	149804425	149804430
chr1	149804431	149804445
chr1	149804446	149804451
chr1	149804452	149804454
chr1	149804455	149804457
chr1	149804458	149804469
chr1	149804470	149804484
chr1	149804485	149804490
chr1	149804491	149804496
chr1	149804497	149804511
chr1	149804512	149804514
chr1	149804515	149804517
chr1	149804518	149804526
chr1	149804527	149804532
chr1	149804533	149804538
chr1	149804539	149804541
chr1	149804542	149804553
chr1	149804554	149804558
chr1	149804592	149804604
chr1	149804605	149804616
chr1	149804629	149804636
chr1	149812334	149812420
chr1	149812421	149812486
chr1	149812487	149812510
chr1	149812511	149812555
chr1	149812556	149812570
chr1	149812571	149812579
chr1	149812580	149812612
chr1	149812613	149812621
chr1	149812622	149812630
chr1	149812631	149812654
chr1	149812655	149812681
chr1	149812682	149812690
chr1	149812691	149812702
chr1	149812703	149812708
chr1	149812709	149812717
chr1	149812718	149812720
chr1	149812721	149812723
chr1	149812724	149812729
chr1	149812802	149812809
chr1	149812828	149812830
chr1	149813872	149813879
chr1	149813897	149813923
chr1	149813924	149813940
chr1	149813942	149813944
chr1	149813945	149813953
chr1	149813954	149813962
chr1	149813963	149814019
chr1	149814020	149814022
chr1	149814023	149814034
chr1	149814035	149814049
chr1	149814050	149814055
chr1	149814056	149814061
chr1	149814062	149814064
chr1	149814065	149814085
chr1	149814086	149814097
chr1	149814098	149814103
chr1	149814104	149814106
chr1	149814107	149814115
chr1	149814116	149814118
chr1	149814119	149814121
chr1	149814122	149814124
chr1	149814125	149814127
chr1	149814128	149814130
chr1	149814131	149814133
chr1	149814134	149814136
chr1	149814137	149814142
chr1	149814143	149814160
chr1	149814161	149814166
chr1	149814167	149814175
chr1	149814176	149814178
chr1	149814179	149814184
chr1	149814185	149814193
chr1	149814194	149814196
chr1	149814197	149814199
chr1	149814200	149814202
chr1	149814203	149814205
chr1	149814206	149814208
chr1	149814209	149814211
chr1	149814212	149814220
chr1	149814221	149814226
chr1	149814227	149814229
chr1	149814230	149814231
chr1	149814233	149814238
chr1	149814239	149814247
chr1	149814248	149814250
chr1	149814251	149814253
chr1	149814254	149814256
chr1	149814257	149814267
chr1	149814380	149814385
chr1	149814409	149814414
chr1	149814439	149814449
chr1	149814650	149814655
chr1	149814656	149814658
chr1	149814659	149814661
chr1	149814662	149814670
chr1	149814671	149814679
chr1	149814680	149814682
chr1	149814683	149814685
chr1	149814686	149814694
chr1	149814698	149814738
chr1	149814755	149814757
chr1	149814758	149814763
chr1	149814764	149814772
chr1	149814773	149814799
chr1	149814800	149814829
chr1	149814830	149814832
chr1	149814833	149814838
chr1	149814839	149814841
chr1	149814842	149814868
chr1	149814869	149814877
chr1	149814878	149814897
chr1	149814898	149814900
chr1	149814913	149814918
chr1	149814919	149814942
chr1	149814943	149814957
chr1	149822105	149822106
chr1	149822107	149822109
chr1	149822110	149822115
chr1	149822116	149822145
chr1	149822146	149822172
chr1	149822173	149822193
chr1	149822194	149822247
chr1	149822251	149822262
chr1	149822263	149822265
chr1	149822266	149822274
chr1	149822275	149822282
chr1	149822287	149822289
chr1	149822290	149822295
chr1	149822296	149822300
chr1	149822497	149822501
chr1	149822531	149822536
chr1	149822563	149822565
chr1	149822596	149822598
chr1	149822680	149822684
chr1	149822686	149822688
chr1	149822690	149822691
chr1	149822692	149822694
chr1	149822695	149822697
chr1	149822698	149822700
chr1	149822701	149822703
chr1	149822704	149822706
chr1	149822707	149822712
chr1	149822714	149822715
chr1	149822716	149822718
chr1	149822719	149822724
chr1	149822725	149822730
chr1	149822731	149822733
chr1	149822734	149822736
chr1	149822737	149822739
chr1	149822740	149822742
chr1	149822743	149822745
chr1	149822746	149822748
chr1	149822749	149822751
chr1	149822752	149822760
chr1	149822761	149822766
chr1	149822767	149822769
chr1	149822770	149822778
chr1	149822780	149822787
chr1	149822788	149822793
chr1	149822794	149822802
chr1	149822803	149822811
chr1	149822812	149822814
chr1	149822815	149822817
chr1	149822818	149822820
chr1	149822821	149822823
chr1	149822824	149822826
chr1	149822827	149822829
chr1	149822830	149822841
chr1	149822842	149822847
chr1	149822848	149822859
chr1	149822860	149822862
chr1	149822863	149822883
chr1	149822884	149822889
chr1	149822890	149822895
chr1	149822896	149822910
chr1	149822912	149822913
chr1	149822914	149822922
chr1	149822923	149822925
chr1	149822926	149822940
chr1	149822941	149822961
chr1	149822962	149822982
chr1	149822983	149822997
chr1	149822998	149823000
chr1	149823001	149823003
chr1	149823005	149823021
chr1	149823022	149823033
chr1	149823034	149823042
chr1	149823043	149823054
chr1	149823055	149823060
chr1	149823061	149823064
chr1	149823067	149823068
chr1	149824115	149824117
chr1	149824137	149824143
chr1	149824216	149824221
chr1	149824222	149824224
chr1	149824225	149824227
chr1	149824228	149824236
chr1	149824237	149824242
chr1	149824243	149824251
chr1	149824252	149824254
chr1	149824255	149824263
chr1	149824264	149824269
chr1	149824270	149824290
chr1	149824291	149824296
chr1	149824297	149824314
chr1	149824315	149824332
chr1	149824333	149824347
chr1	149824348	149824353
chr1	149824354	149824365
chr1	149824366	149824374
chr1	149824375	149824389
chr1	149824390	149824392
chr1	149824393	149824425
chr1	149824426	149824458
chr1	149824459	149824485
chr1	149824486	149824524
chr1	149824525	149824539
chr1	149824540	149824599
chr1	149824600	149824614
chr1	149824615	149824620
chr1	149824621	149824623
chr1	149824624	149824625
chr1	149832310	149832316
chr1	149832328	149832354
chr1	149832385	149832388
chr1	149832389	149832391
chr1	149832392	149832400
chr1	149832401	149832403
chr1	149832404	149832406
chr1	149832407	149832412
chr1	149832413	149832427
chr1	149832428	149832433
chr1	149832434	149832448
chr1	149832449	149832454
chr1	149832455	149832475
chr1	149832476	149832487
chr1	149832488	149832493
chr1	149832494	149832499
chr1	149832500	149832514
chr1	149832515	149832520
chr1	149832521	149832526
chr1	149832527	149832529
chr1	149832530	149832550
chr1	149832551	149832553
chr1	149832554	149832559
chr1	149832560	149832568
chr1	149832569	149832571
chr1	149832572	149832574
chr1	149832575	149832580
chr1	149832581	149832583
chr1	149832584	149832598
chr1	149832599	149832610
chr1	149832611	149832625
chr1	149832626	149832630
chr1	149832632	149832634
chr1	149832635	149832637
chr1	149832638	149832643
chr1	149832644	149832655
chr1	149832656	149832658
chr1	149832659	149832661
chr1	149832662	149832664
chr1	149832665	149832666
chr1	149832668	149832670
chr1	149832671	149832673
chr1	149832674	149832676
chr1	149832677	149832679
chr1	149832680	149832682
chr1	149832683	149832685
chr1	149832689	149832691
chr1	149832692	149832697
chr1	149832766	149832777
chr1	149832780	149832782
chr1	149857947	149857953
chr1	149857954	149857956
chr1	149857957	149857965
chr1	149857966	149857995
chr1	149857996	149858031
chr1	149858032	149858037
chr1	149858038	149858043
chr1	149858044	149858097
chr1	149858101	149858112
chr1	149858113	149858115
chr1	149858116	149858124
chr1	149858125	149858136
chr1	149858137	149858139
chr1	149858140	149858145
chr1	149858146	149858157
chr1	149858158	149858160
chr1	149858161	149858163
chr1	149858164	149858166
chr1	149858167	149858169
chr1	149858170	149858172
chr1	149858173	149858175
chr1	149858176	149858178
chr1	149858179	149858181
chr1	149858182	149858184
chr1	149858185	149858190
chr1	149858439	149858440
chr1	149858524	149858529
chr1	149858530	149858532
chr1	149858533	149858535
chr1	149858536	149858538
chr1	149858539	149858541
chr1	149858542	149858544
chr1	149858545	149858547
chr1	149858548	149858550
chr1	149858551	149858556
chr1	149858558	149858559
chr1	149858560	149858562
chr1	149858563	149858568
chr1	149858569	149858577
chr1	149858578	149858580
chr1	149858581	149858583
chr1	149858584	149858586
chr1	149858587	149858589
chr1	149858590	149858592
chr1	149858593	149858595
chr1	149858596	149858604
chr1	149858605	149858610
chr1	149858611	149858613
chr1	149858614	149858622
chr1	149858623	149858628
chr1	149858629	149858631
chr1	149858632	149858634
chr1	149858635	149858637
chr1	149858638	149858646
chr1	149858647	149858652
chr1	149858653	149858655
chr1	149858656	149858658
chr1	149858659	149858661
chr1	149858662	149858664
chr1	149858665	149858667
chr1	149858668	149858670
chr1	149858671	149858673
chr1	149858674	149858676
chr1	149858678	149858682
chr1	149858683	149858685
chr1	149858686	149858691
chr1	149858692	149858703
chr1	149858704	149858706
chr1	149858707	149858724
chr1	149858725	149858727
chr1	149858728	149858733
chr1	149858734	149858739
chr1	149858740	149858766
chr1	149858767	149858769
chr1	149858770	149858772
chr1	149858774	149858784
chr1	149858785	149858787
chr1	149858788	149858805
chr1	149858806	149858823
chr1	149858824	149858826
chr1	149858827	149858829
chr1	149858830	149858835
chr1	149858836	149858841
chr1	149858842	149858844
chr1	149858845	149858847
chr1	149858849	149858865
chr1	149858866	149858871
chr1	149858932	149858934
chr1	149858937	149858949
chr1	149858950	149858962
chr1	149859122	149859124
chr1	149859125	149859141
chr1	149859143	149859145
chr1	149859146	149859166
chr1	149859170	149859172
chr1	149859173	149859205
chr1	149859206	149859208
chr1	149859209	149859211
chr1	149859212	149859223
chr1	149859224	149859250
chr1	149859251	149859256
chr1	149859257	149859262
chr1	149859263	149859265
chr1	149859266	149859280
chr1	149859281	149859283
chr1	149859284	149859286
chr1	149859287	149859298
chr1	149859299	149859304
chr1	149859305	149859307
chr1	149859308	149859312
chr1	149859314	149859316
chr1	149859317	149859319
chr1	149859320	149859322
chr1	149859323	149859331
chr1	149859332	149859334
chr1	149859335	149859337
chr1	149859338	149859343
chr1	149859344	149859355
chr1	149859356	149859367
chr1	149859368	149859373
chr1	149859374	149859376
chr1	149859377	149859385
chr1	149859386	149859394
chr1	149859395	149859397
chr1	149859398	149859400
chr1	149859401	149859403
chr1	149859404	149859409
chr1	149859410	149859421
chr1	149859422	149859427
chr1	149859428	149859430
chr1	149859431	149859433
chr1	149859434	149859436
chr1	149859437	149859442
chr1	149859443	149859445
chr1	149859446	149859449
chr1	149915887	149915898
chr1	149915900	149915902
chr1	149915906	149915909
chr1	149915916	149915920
chr1	149915930	149915938
chr1	149915939	149915965
chr1	149980496	149980503
chr1	149980543	149980546
chr1	149982468	149982526
chr1	149982527	149982550
chr1	149982552	149982592
chr1	149982600	149982603
chr1	149982613	149982775
chr1	149982780	149982788
chr1	149982792	149982800
chr1	149982816	149982825
chr1	149982837	149982842
chr1	150039759	150039777
chr1	150039791	150039805
chr1	150039821	150039827
chr1	150039875	150039888
chr1	150131010	150131018
chr1	150131019	150131030
chr1	150131031	150131045
chr1	150131046	150131075
chr1	150131076	150131078
chr1	150131079	150131084
chr1	150131094	150131099
chr1	150131100	150131108
chr1	150131109	150131114
chr1	150131115	150131129
chr1	150131130	150131133
chr1	150131190	150131198
chr1	150131202	150131207
chr1	150131217	150131222
chr1	150131229	150131249
chr1	150131250	150131252
chr1	150131253	150131258
chr1	150131259	150131268
chr1	150131280	150131289
chr1	150208245	150208246
chr1	150208250	150208282
chr1	150208290	150208371
chr1	150208422	150208453
chr1	150208456	150208492
chr1	150208497	150208510
chr1	150459703	150459712
chr1	150459721	150459727
chr1	150459732	150459739
chr1	150459757	150459768
chr1	150459784	150459796
chr1	150459806	150459813
chr1	150459824	150459831
chr1	150459854	150459865
chr1	150551313	150551349
chr1	150551456	150551463
chr1	150551464	150551505
chr1	150551509	150551526
chr1	150551527	150551529
chr1	150551593	150551604
chr1	150551608	150551640
chr1	150551644	150551658
chr1	150551659	150551661
chr1	150551684	150551690
chr1	150551757	150551782
chr1	150551809	150551813
chr1	150551851	150551862
chr1	150551880	150551892
chr1	150551920	150551928
chr1	150551948	150551952
chr1	150551956	150551979
chr1	150551983	150551988
chr1	150552001	150552006
chr1	150552066	150552078
chr1	150552135	150552141
chr1	150783417	150783424
chr1	150898812	150898813
chr1	150898827	150898836
chr1	151020038	151020047
chr1	151031952	151031955
chr1	151032002	151032005
chr1	151032029	151032032
chr1	151032060	151032128
chr1	151042964	151042974
chr1	151042997	151043006
chr1	151043038	151043043
chr1	151043049	151043058
chr1	151043224	151043246
chr1	151138374	151138397
chr1	151138427	151138437
chr1	151138487	151138491
chr1	151138500	151138507
chr1	151138559	151138579
chr1	151138628	151138654
chr1	151138657	151138663
chr1	151162520	151162528
chr1	151162529	151162597
chr1	151162655	151162664
chr1	151162674	151162678
chr1	151162696	151162701
chr1	151162712	151162724
chr1	151162727	151162737
chr1	151345120	151345121
chr1	151430842	151430855
chr1	151431887	151431902
chr1	151431952	151431971
chr1	151431972	151431994
chr1	151735950	151735956
chr1	151735993	151735996
chr1	151736022	151736042
chr1	151789605	151789610
chr1	151809271	151809274
chr1	151830909	151830916
chr1	151881917	151881934
chr1	151966221	151966229
chr1	151966234	151966240
chr1	151966306	151966319
chr1	151966324	151966330
chr1	151966349	151966365
chr1	151966563	151966565
chr1	152199778	152199780
chr1	152372110	152372207
chr1	152486946	152486948
chr1	152486954	152486960
chr1	153216547	153216562
chr1	153216602	153216606
chr1	153216691	153216695
chr1	153216868	153216874
chr1	153387655	153387677
chr1	153518124	153518132
chr1	153518144	153518147
chr1	153518222	153518230
chr1	153533842	153533853
chr1	153600910	153600916
chr1	153606502	153606527
chr1	153606537	153606555
chr1	153643604	153643610
chr1	153643651	153643653
chr1	153643725	153643797
chr1	153651693	153651697
chr1	153651698	153651703
chr1	153651705	153651709
chr1	153651716	153651721
chr1	153651725	153651726
chr1	153934783	153934785
chr1	153934786	153934788
chr1	153934789	153934797
chr1	153934801	153934809
chr1	153934812	153934821
chr1	153963153	153963160
chr1	153963165	153963171
chr1	153963185	153963195
chr1	153963208	153963216
chr1	153963218	153963255
chr1	153963265	153963284
chr1	154193093	154193100
chr1	154193141	154193153
chr1	154193158	154193165
chr1	154245082	154245093
chr1	154245176	154245187
chr1	154245196	154245213
chr1	154377807	154377829
chr1	154377851	154377862
chr1	154531107	154531139
chr1	154531144	154531183
chr1	154531212	154531246
chr1	154531254	154531268
chr1	154531276	154531285
chr1	154531296	154531300
chr1	154531305	154531312
chr1	154531348	154531366
chr1	154531461	154531470
chr1	154531476	154531486
chr1	154540509	154540513
chr1	154580716	154580723
chr1	154842686	154842693
chr1	154842697	154842710
chr1	154909095	154909141
chr1	154909151	154909162
chr1	154934038	154934050
chr1	154934066	154934076
chr1	154934253	154934262
chr1	154934270	154934272
chr1	154934294	154934300
chr1	154989839	154989840
chr1	154989898	154989919
chr1	155024569	155024595
chr1	155024615	155024618
chr1	155024626	155024635
chr1	155024636	155024660
chr1	155024663	155024669
chr1	155024673	155024727
chr1	155024740	155024757
chr1	155024762	155024768
chr1	155024771	155024776
chr1	155024795	155024807
chr1	155051349	155051360
chr1	155051373	155051450
chr1	155054653	155054663
chr1	155054785	155054788
chr1	155057329	155057333
chr1	155098007	155098016
chr1	155098036	155098040
chr1	155098042	155098058
chr1	155098081	155098085
chr1	155098790	155098796
chr1	155098811	155098817
chr1	155098827	155098863
chr1	155098869	155098877
chr1	155098893	155098903
chr1	155098944	155098951
chr1	155099103	155099113
chr1	155146278	155146282
chr1	155146293	155146297
chr1	155146309	155146327
chr1	155146407	155146414
chr1	155146417	155146459
chr1	155146461	155146478
chr1	155214322	155214324
chr1	155214681	155214689
chr1	155290604	155290611
chr1	155532701	155532709
chr1	155532714	155532757
chr1	155532954	155532962
chr1	155532974	155532998
chr1	155533006	155533015
chr1	155658436	155658451
chr1	155658457	155658464
chr1	155658469	155658478
chr1	155658493	155658549
chr1	155658572	155658616
chr1	155658799	155658807
chr1	155658816	155658844
chr1	155658850	155658860
chr1	155658964	155658970
chr1	155827060	155827070
chr1	155827083	155827087
chr1	155827096	155827100
chr1	155827105	155827111
chr1	155827134	155827135
chr1	155829712	155829713
chr1	155948218	155948223
chr1	155948251	155948265
chr1	155948285	155948311
chr1	155948318	155948347
chr1	155948358	155948372
chr1	155948376	155948388
chr1	155948394	155948431
chr1	155948445	155948452
chr1	156076164	156076220
chr1	156076223	156076233
chr1	156076253	156076266
chr1	156076270	156076281
chr1	156084445	156084446
chr1	156084464	156084466
chr1	156084501	156084504
chr1	156084555	156084558
chr1	156084586	156084590
chr1	156251136	156251139
chr1	156251172	156251177
chr1	156251181	156251185
chr1	156251189	156251194
chr1	156251250	156251267
chr1	156251326	156251346
chr1	156251354	156251358
chr1	156252380	156252383
chr1	156252385	156252390
chr1	156252421	156252452
chr1	156252454	156252514
chr1	156252543	156252560
chr1	156252571	156252648
chr1	156252665	156252673
chr1	156252685	156252696
chr1	156252705	156252741
chr1	156252745	156252759
chr1	156252779	156252793
chr1	156445466	156445477
chr1	156542322	156542371
chr1	156542392	156542394
chr1	156542398	156542404
chr1	156542423	156542436
chr1	156561545	156561549
chr1	156629895	156629913
chr1	156629953	156629955
chr1	156630001	156630012
chr1	156630077	156630084
chr1	156630096	156630098
chr1	156630110	156630123
chr1	156630133	156630141
chr1	156698463	156698476
chr1	156710919	156710926
chr1	156716547	156716551
chr1	156716565	156716568
chr1	156720933	156720942
chr1	156720966	156720970
chr1	156721078	156721091
chr1	156721120	156721140
chr1	156721141	156721149
chr1	156721150	156721155
chr1	156721156	156721175
chr1	156721395	156721407
chr1	156721436	156721439
chr1	156721444	156721486
chr1	156721495	156721508
chr1	156721602	156721611
chr1	156721634	156721639
chr1	156721663	156721666
chr1	156721717	156721751
chr1	156721772	156721776
chr1	156721779	156721787
chr1	156721799	156721809
chr1	156737271	156737286
chr1	156737295	156737304
chr1	156737307	156737377
chr1	156737386	156737398
chr1	156737410	156737413
chr1	156737423	156737429
chr1	156737434	156737447
chr1	156737466	156737473
chr1	156737477	156737524
chr1	156737527	156737613
chr1	156737614	156737639
chr1	156737643	156737649
chr1	156737656	156737682
chr1	156737689	156737691
chr1	156737692	156737707
chr1	156737950	156737958
chr1	156737960	156738003
chr1	156818706	156818714
chr1	156818715	156818747
chr1	156818748	156818756
chr1	156818757	156818759
chr1	156818760	156818762
chr1	156818763	156818780
chr1	156818781	156818794
chr1	156818802	156818844
chr1	156878704	156878709
chr1	157108237	157108244
chr1	157963155	157963156
chr1	157963161	157963166
chr1	157963179	157963183
chr1	157963188	157963193
chr1	157963253	157963265
chr1	157963279	157963303
chr1	157963310	157963313
chr1	157963332	157963403
chr1	157963416	157963480
chr1	157999281	157999285
chr1	159111372	159111561
chr1	159869954	159869966
chr1	159869969	159869975
chr1	159869998	159870008
chr1	159888340	159888343
chr1	159895233	159895242
chr1	159895294	159895298
chr1	159895316	159895325
chr1	159899425	159899434
chr1	159899441	159899455
chr1	159899459	159899471
chr1	160031681	160031686
chr1	160031687	160031698
chr1	160031699	160031728
chr1	160232037	160232310
chr1	160232312	160232322
chr1	160232346	160232364
chr1	160232386	160232391
chr1	160232396	160232406
chr1	160232412	160232422
chr1	160312950	160312961
chr1	160313025	160313037
chr1	160313055	160313062
chr1	160313078	160313085
chr1	160313103	160313112
chr1	160313127	160313136
chr1	160313161	160313169
chr1	160313181	160313194
chr1	160313198	160313203
chr1	160313232	160313249
chr1	160380439	160380445
chr1	161015713	161015738
chr1	161015749	161015774
chr1	161067392	161067398
chr1	161067453	161067457
chr1	161067591	161067600
chr1	161102615	161102620
chr1	161123881	161123900
chr1	161123901	161123906
chr1	161123907	161123916
chr1	161123963	161123967
chr1	161129274	161129295
chr1	161129382	161129398
chr1	161129403	161129409
chr1	161369489	161369562
chr1	161493636	161493707
chr1	161494447	161494451
chr1	161494502	161494510
chr1	161494511	161494522
chr1	161494523	161494540
chr1	161494541	161494576
chr1	161494577	161494588
chr1	161494589	161494594
chr1	161494595	161494601
chr1	161494635	161494642
chr1	161494646	161494651
chr1	161494652	161494660
chr1	161494661	161494675
chr1	161494676	161494678
chr1	161494680	161494686
chr1	161494758	161494772
chr1	161500131	161500214
chr1	161500902	161500974
chr1	161510030	161510104
chr1	161510114	161510119
chr1	161576079	161576083
chr1	161576148	161576154
chr1	161576155	161576160
chr1	161576161	161576172
chr1	161576173	161576208
chr1	161576209	161576220
chr1	161576221	161576226
chr1	161576227	161576238
chr1	161576239	161576241
chr1	161576242	161576244
chr1	161576245	161576247
chr1	161576248	161576265
chr1	161576267	161576274
chr1	161576278	161576283
chr1	161576284	161576292
chr1	161576293	161576301
chr1	161576302	161576307
chr1	161576308	161576310
chr1	161576311	161576318
chr1	161576323	161576325
chr1	161582507	161582579
chr1	161591464	161591537
chr1	161695646	161695663
chr1	161695667	161695692
chr1	161695696	161695708
chr1	161695732	161695745
chr1	161695750	161695764
chr1	161695765	161695768
chr1	161695771	161695779
chr1	161695786	161695787
chr1	161719477	161719484
chr1	161719533	161719539
chr1	161719547	161719556
chr1	161719588	161719598
chr1	161719616	161719620
chr1	161719669	161719672
chr1	161735930	161735943
chr1	161736041	161736047
chr1	161736054	161736064
chr1	161736083	161736090
chr1	161736098	161736106
chr1	161736144	161736147
chr1	161736161	161736188
chr1	161736192	161736203
chr1	161736208	161736224
chr1	161981216	161981227
chr1	161981248	161981257
chr1	161981292	161981297
chr1	161981356	161981364
chr1	161981400	161981406
chr1	161981431	161981438
chr1	162115666	162115669
chr1	162531398	162531419
chr1	163291592	163291596
chr1	163291622	163291627
chr1	163291681	163291688
chr1	163291698	163291701
chr1	163291709	163291714
chr1	163291729	163291737
chr1	163291750	163291767
chr1	163291854	163291861
chr1	164528456	164528481
chr1	164528484	164528506
chr1	164528813	164528863
chr1	164528865	164528882
chr1	164607486	164607507
chr1	164689048	164689060
chr1	164689070	164689079
chr1	164689084	164689099
chr1	164689103	164689107
chr1	164689115	164689118
chr1	164689120	164689123
chr1	164689128	164689136
chr1	164689142	164689154
chr1	164689165	164689169
chr1	164705337	164705340
chr1	165414215	165414234
chr1	165414526	165414530
chr1	165414537	165414542
chr1	165414545	165414546
chr1	165600137	165600150
chr1	165738103	165738110
chr1	165738122	165738136
chr1	165738145	165738149
chr1	165738242	165738252
chr1	166135057	166135100
chr1	166135107	166135109
chr1	166135117	166135129
chr1	166135163	166135171
chr1	166246142	166246161
chr1	166246163	166246232
chr1	166246520	166246528
chr1	166246529	166246545
chr1	166246547	166246554
chr1	166246783	166246842
chr1	166808632	166808648
chr1	167599337	167599364
chr1	167683926	167683931
chr1	167683955	167684033
chr1	167684718	167684721
chr1	167684724	167684796
chr1	167684850	167684858
chr1	167819916	167819927
chr1	168260614	168260649
chr1	168260650	168260651
chr1	169764066	169764072
chr1	169764135	169764144
chr1	169764164	169764171
chr1	169764177	169764181
chr1	169764205	169764211
chr1	169764243	169764248
chr1	169764249	169764253
chr1	169764282	169764287
chr1	169764288	169764290
chr1	169764298	169764311
chr1	169764315	169764317
chr1	169863070	169863103
chr1	169863122	169863123
chr1	170501180	170501184
chr1	170501192	170501199
chr1	170552452	170552499
chr1	170552521	170552548
chr1	170552552	170552569
chr1	170552571	170552620
chr1	170633212	170633230
chr1	170633267	170633275
chr1	170633277	170633307
chr1	171454600	171454606
chr1	171454610	171454616
chr1	171454646	171454678
chr1	171711102	171711114
chr1	171711184	171711208
chr1	171711212	171711231
chr1	171711236	171711251
chr1	171711270	171711282
chr1	172413179	172413186
chr1	172413248	172413252
chr1	172485362	172485363
chr1	173684006	173684012
chr1	173684040	173684042
chr1	173684047	173684052
chr1	173684057	173684060
chr1	173684063	173684071
chr1	173684096	173684104
chr1	173684200	173684209
chr1	173684211	173684223
chr1	173684327	173684335
chr1	173684356	173684362
chr1	173684369	173684370
chr1	173793520	173793529
chr1	173793533	173793551
chr1	173793613	173793624
chr1	173837484	173837522
chr1	174128477	174128489
chr1	174969125	174969129
chr1	174992494	174992507
chr1	174992512	174992519
chr1	174992527	174992530
chr1	174992532	174992535
chr1	174992536	174992544
chr1	174992545	174992548
chr1	174992574	174992581
chr1	174992611	174992618
chr1	174992630	174992634
chr1	174992698	174992705
chr1	175712242	175712250
chr1	175712252	175712281
chr1	175712286	175712326
chr1	175712328	175712334
chr1	175712338	175712388
chr1	175712390	175712404
chr1	175712405	175712416
chr1	175712427	175712516
chr1	175712522	175712536
chr1	175712543	175712546
chr1	175734476	175734487
chr1	176176310	176176311
chr1	176176374	176176395
chr1	176176403	176176416
chr1	176176426	176176437
chr1	177139772	177139775
chr1	177140733	177140757
chr1	177217682	177217687
chr1	177217723	177217746
chr1	177250729	177250750
chr1	177250753	177250760
chr1	177250766	177250770
chr1	177250807	177250810
chr1	177250911	177250918
chr1	177250925	177250930
chr1	177953399	177953430
chr1	177953440	177953471
chr1	177953479	177953486
chr1	177953489	177953499
chr1	177953515	177953554
chr1	178062759	178062765
chr1	178062773	178062779
chr1	178062783	178062796
chr1	178062798	178062806
chr1	178062811	178062827
chr1	178062840	178062852
chr1	178062858	178062875
chr1	178062878	178062911
chr1	178062936	178062963
chr1	178694279	178694284
chr1	178694298	178694304
chr1	178694324	178694420
chr1	179717364	179717387
chr1	179851504	179851517
chr1	179851621	179851648
chr1	179851654	179851664
chr1	179851679	179851683
chr1	179851690	179851700
chr1	179851703	179851708
chr1	179851713	179851719
chr1	179851739	179851751
chr1	179851766	179851773
chr1	179851787	179851816
chr1	179851817	179851854
chr1	179851874	179851878
chr1	179851900	179851910
chr1	179851923	179851943
chr1	179851946	179851974
chr1	179851990	179852014
chr1	179852030	179852034
chr1	179852062	179852070
chr1	179852079	179852086
chr1	179923880	179924074
chr1	180124039	180124044
chr1	180124052	180124060
chr1	180124100	180124105
chr1	180124116	180124122
chr1	180124126	180124131
chr1	180124141	180124153
chr1	180124159	180124168
chr1	180124172	180124177
chr1	180471993	180471996
chr1	180472017	180472024
chr1	180472039	180472048
chr1	180991795	180991832
chr1	180991849	180991862
chr1	180991906	180991909
chr1	180991913	180991915
chr1	180991953	180991955
chr1	180992018	180992027
chr1	180992075	180992085
chr1	180992102	180992109
chr1	180992124	180992139
chr1	180992145	180992152
chr1	180992327	180992337
chr1	180992474	180992485
chr1	181057743	181057751
chr1	181057758	181057780
chr1	181057783	181057792
chr1	181057804	181057811
chr1	181057833	181057845
chr1	181057925	181057927
chr1	181058008	181058012
chr1	181058034	181058061
chr1	181058062	181058063
chr1	181058122	181058139
chr1	181058140	181058145
chr1	181058146	181058148
chr1	181058150	181058151
chr1	181058186	181058193
chr1	181058197	181058199
chr1	181058200	181058211
chr1	181058216	181058224
chr1	181058230	181058251
chr1	181058256	181058260
chr1	181058281	181058294
chr1	181058314	181058329
chr1	181058332	181058336
chr1	181058370	181058371
chr1	181058427	181058437
chr1	181058563	181058571
chr1	181058584	181058589
chr1	181058757	181058763
chr1	181058764	181058774
chr1	181058776	181058783
chr1	181058794	181058801
chr1	181058809	181058859
chr1	181058860	181058871
chr1	181058872	181058877
chr1	181058879	181058899
chr1	181058914	181058916
chr1	181058920	181058926
chr1	181100970	181100978
chr1	181101051	181101060
chr1	182112835	182112842
chr1	182360808	182360817
chr1	182584322	182584326
chr1	182808710	182808719
chr1	182808740	182808744
chr1	182838443	182838445
chr1	182845199	182845230
chr1	182845235	182845279
chr1	182845280	182845285
chr1	182845287	182845288
chr1	182845289	182845306
chr1	182845307	182845374
chr1	183118632	183118633
chr1	183188054	183188060
chr1	183188324	183188342
chr1	183188348	183188355
chr1	183188372	183188373
chr1	183197554	183197557
chr1	183197564	183197566
chr1	183197573	183197586
chr1	183197588	183197605
chr1	183197606	183197616
chr1	183197618	183197620
chr1	183197624	183197631
chr1	183221579	183221597
chr1	183440984	183440988
chr1	183441040	183441049
chr1	183441066	183441071
chr1	183441079	183441083
chr1	183441096	183441099
chr1	183441113	183441117
chr1	183441126	183441137
chr1	183441142	183441146
chr1	183441150	183441174
chr1	183441184	183441188
chr1	183441215	183441234
chr1	183441529	183441556
chr1	183441560	183441563
chr1	183441978	183441985
chr1	183442031	183442039
chr1	183604761	183604787
chr1	183774196	183774218
chr1	184006874	184006887
chr1	184006892	184006930
chr1	184020808	184020815
chr1	184020835	184020840
chr1	184020887	184020898
chr1	184020922	184020933
chr1	184020964	184020971
chr1	184020985	184020993
chr1	184020997	184021035
chr1	184080101	184080108
chr1	184951128	184951138
chr1	185286348	185286362
chr1	185286366	185286419
chr1	185286434	185286441
chr1	185286456	185286464
chr1	185286477	185286483
chr1	185389976	185390027
chr1	185390064	185390149
chr1	186344281	186344285
chr1	186344290	186344326
chr1	186344392	186344395
chr1	186344410	186344421
chr1	186344425	186344429
chr1	192778201	192778219
chr1	192778220	192778242
chr1	192778246	192778254
chr1	192778261	192778264
chr1	192778273	192778275
chr1	192778279	192778305
chr1	192778306	192778308
chr1	192778310	192778318
chr1	193028470	193028483
chr1	193028498	193028551
chr1	193028565	193028576
chr1	193028618	193028625
chr1	193028631	193028638
chr1	193028657	193028662
chr1	193028685	193028694
chr1	193028715	193028723
chr1	193028733	193028741
chr1	193074602	193074607
chr1	193090851	193090870
chr1	193091016	193091028
chr1	193091048	193091066
chr1	193091090	193091130
chr1	193091133	193091143
chr1	197170739	197170741
chr1	197871773	197871787
chr1	197871991	197871997
chr1	197872004	197872007
chr1	197872022	197872028
chr1	197872034	197872048
chr1	197886163	197886181
chr1	197886186	197886193
chr1	197886201	197886246
chr1	197886263	197886266
chr1	197886276	197886295
chr1	197886318	197886428
chr1	198126101	198126144
chr1	198126151	198126158
chr1	198126263	198126277
chr1	198671498	198671516
chr1	198671589	198671596
chr1	198671597	198671604
chr1	198671607	198671611
chr1	200338928	200338935
chr1	200338983	200338994
chr1	200638731	200638737
chr1	200638887	200638894
chr1	200638914	200638930
chr1	200639065	200639076
chr1	200860350	200860357
chr1	200860359	200860381
chr1	200860406	200860416
chr1	200860436	200860441
chr1	200860466	200860471
chr1	200860602	200860608
chr1	200860620	200860689
chr1	201021682	201021701
chr1	201021702	201021707
chr1	201021708	201021740
chr1	201021741	201021749
chr1	201021750	201021757
chr1	201021759	201021761
chr1	201021762	201021767
chr1	201021768	201021779
chr1	201438277	201438298
chr1	201476274	201476286
chr1	201476290	201476334
chr1	201617760	201617764
chr1	201617767	201617778
chr1	201617930	201617945
chr1	201617946	201617951
chr1	201857371	201857375
chr1	201975192	201975200
chr1	202317758	202317774
chr1	202317786	202317799
chr1	202317804	202317808
chr1	202317820	202317828
chr1	202317836	202317858
chr1	202317864	202317890
chr1	202317898	202317909
chr1	202317911	202317915
chr1	202317955	202317957
chr1	202317958	202317965
chr1	202317967	202317971
chr1	202678713	202678716
chr1	202678743	202678745
chr1	202777555	202777559
chr1	202777567	202777573
chr1	202777589	202777596
chr1	202777608	202777643
chr1	202777644	202777650
chr1	202780587	202780589
chr1	202780641	202780662
chr1	202781197	202781218
chr1	202781223	202781230
chr1	202896141	202896146
chr1	202896210	202896218
chr1	202896275	202896287
chr1	202896289	202896298
chr1	202896307	202896334
chr1	202896337	202896341
chr1	202896370	202896380
chr1	202896383	202896391
chr1	202896435	202896443
chr1	203274615	203274621
chr1	203274734	203274741
chr1	203274742	203274751
chr1	203274755	203274772
chr1	203285566	203285570
chr1	203285583	203285594
chr1	203379391	203379395
chr1	203764700	203764705
chr1	203764717	203764725
chr1	203767452	203767471
chr1	203830561	203830575
chr1	203830662	203830671
chr1	203830712	203830722
chr1	203830731	203830741
chr1	203830757	203830760
chr1	203830765	203830777
chr1	203830780	203830798
chr1	203830799	203830848
chr1	203830914	203830917
chr1	203966325	203966335
chr1	204043056	204043069
chr1	204043211	204043217
chr1	204043247	204043259
chr1	204043291	204043306
chr1	204043596	204043663
chr1	204368096	204368102
chr1	204380767	204380770
chr1	204380896	204380903
chr1	204380939	204380951
chr1	204463478	204463486
chr1	204463522	204463530
chr1	204463539	204463546
chr1	204463753	204463766
chr1	204463773	204463780
chr1	204463782	204463789
chr1	204463790	204463801
chr1	204463808	204463839
chr1	204463847	204463859
chr1	204463902	204463906
chr1	204463944	204463957
chr1	204475654	204475727
chr1	204476157	204476230
chr1	204476261	204476271
chr1	204485409	204485420
chr1	204485484	204485491
chr1	204485513	204485528
chr1	204485537	204485558
chr1	204485609	204485627
chr1	204485631	204485643
chr1	204485659	204485665
chr1	205090980	205091003
chr1	205091072	205091081
chr1	205091104	205091125
chr1	205091132	205091169
chr1	205091187	205091193
chr1	205091200	205091208
chr1	205091349	205091357
chr1	205091363	205091373
chr1	205091387	205091392
chr1	205091434	205091445
chr1	205180393	205180398
chr1	205180415	205180422
chr1	205180462	205180474
chr1	205180487	205180493
chr1	205180498	205180537
chr1	205180540	205180543
chr1	205180548	205180567
chr1	205180568	205180596
chr1	205180598	205180606
chr1	205180610	205180623
chr1	205180629	205180635
chr1	205180658	205180663
chr1	205180724	205180734
chr1	205180747	205180760
chr1	205180828	205180832
chr1	205180835	205180839
chr1	205180845	205180858
chr1	205180878	205180884
chr1	205180907	205180909
chr1	205180917	205180923
chr1	205180924	205180931
chr1	205238351	205238358
chr1	205238359	205238361
chr1	205238362	205238368
chr1	205238422	205238430
chr1	205238431	205238433
chr1	205238437	205238439
chr1	205238440	205238478
chr1	205238479	205238481
chr1	205238482	205238487
chr1	205238488	205238493
chr1	205238494	205238505
chr1	205238506	205238508
chr1	205238509	205238513
chr1	205313492	205313508
chr1	205313544	205313548
chr1	205425216	205425220
chr1	205425227	205425234
chr1	205475075	205475083
chr1	205538639	205538649
chr1	205538655	205538673
chr1	205548875	205548890
chr1	205548892	205548899
chr1	205548900	205548911
chr1	205548912	205548914
chr1	205548915	205548926
chr1	205548928	205548947
chr1	205548949	205548950
chr1	205548951	205548955
chr1	205548958	205548959
chr1	205548960	205548974
chr1	205548978	205548986
chr1	205548988	205548992
chr1	205548993	205548995
chr1	205548997	205549019
chr1	205549020	205549061
chr1	205549062	205549064
chr1	205549066	205549082
chr1	205601119	205601130
chr1	205601148	205601164
chr1	205628617	205628622
chr1	205628623	205628625
chr1	205628626	205628630
chr1	205628632	205628640
chr1	205628641	205628645
chr1	205649594	205649634
chr1	205649637	205649708
chr1	205649725	205649743
chr1	205649757	205649765
chr1	205649772	205649782
chr1	205649793	205649813
chr1	205649821	205649832
chr1	205718742	205718750
chr1	205718756	205718763
chr1	205718771	205718782
chr1	205718805	205718818
chr1	205718831	205718842
chr1	205718869	205718877
chr1	205718883	205718904
chr1	205718919	205718924
chr1	205718933	205718954
chr1	205718967	205718986
chr1	205719360	205719363
chr1	205719370	205719382
chr1	205719395	205719400
chr1	205719407	205719418
chr1	205719427	205719429
chr1	205719477	205719554
chr1	205719560	205719573
chr1	205719739	205719751
chr1	205719755	205719810
chr1	206582319	206582330
chr1	206730459	206730490
chr1	206730511	206730521
chr1	206730525	206730541
chr1	206730601	206730604
chr1	206730682	206730686
chr1	206730917	206730945
chr1	206730946	206730951
chr1	206730952	206730960
chr1	206730961	206730972
chr1	206730973	206730975
chr1	206730976	206730981
chr1	206785632	206785644
chr1	206785645	206785704
chr1	206785727	206785733
chr1	206785787	206785796
chr1	206785820	206785832
chr1	206808780	206808785
chr1	206808788	206808791
chr1	206808796	206808831
chr1	207997233	207997279
chr1	207997303	207997387
chr1	207997391	207997431
chr1	208042507	208042528
chr1	208136943	208136945
chr1	208417577	208417580
chr1	208417597	208417615
chr1	208417620	208417635
chr1	208417668	208417681
chr1	209943733	209943734
chr1	209944153	209944156
chr1	209944498	209944507
chr1	209944570	209944574
chr1	209944584	209944588
chr1	209944841	209944856
chr1	209944866	209944869
chr1	209944888	209944890
chr1	209945283	209945287
chr1	210001221	210001228
chr1	210001256	210001260
chr1	210001284	210001290
chr1	210001292	210001295
chr1	210001306	210001315
chr1	210001408	210001424
chr1	210494939	210494953
chr1	210502615	210502626
chr1	210547669	210547673
chr1	210547771	210547777
chr1	210547810	210547814
chr1	210547890	210547896
chr1	211307399	211307412
chr1	211307416	211307430
chr1	211307459	211307464
chr1	211307475	211307481
chr1	211307519	211307541
chr1	211307558	211307576
chr1	211307600	211307604
chr1	211307614	211307618
chr1	211307669	211307677
chr1	211307682	211307686
chr1	211432383	211432392
chr1	211432394	211432410
chr1	211432537	211432542
chr1	211432574	211432615
chr1	211432627	211432634
chr1	211432638	211432755
chr1	211556260	211556274
chr1	211751305	211751309
chr1	211751327	211751335
chr1	211751655	211751852
chr1	211751853	211751857
chr1	211751859	211751906
chr1	211751910	211751930
chr1	211751931	211751964
chr1	211752113	211752123
chr1	211752454	211752459
chr1	211752467	211752486
chr1	212458778	212458788
chr1	212458818	212458828
chr1	212458915	212458922
chr1	212780176	212780184
chr1	212780189	212780197
chr1	212780225	212780234
chr1	212780253	212780264
chr1	212780270	212780279
chr1	212780285	212780299
chr1	212780300	212780319
chr1	212780347	212780351
chr1	212782009	212782036
chr1	212782039	212782045
chr1	212782068	212782092
chr1	212782098	212782110
chr1	212782118	212782126
chr1	212782242	212782250
chr1	212782268	212782272
chr1	212964862	212964883
chr1	212964884	212964889
chr1	212964899	212964910
chr1	212964911	212964916
chr1	212964920	212964930
chr1	212964933	212964960
chr1	212964962	212964964
chr1	212964967	212964970
chr1	212964971	212965003
chr1	212965099	212965107
chr1	212965121	212965131
chr1	212965140	212965145
chr1	212965185	212965188
chr1	212965212	212965217
chr1	212965281	212965283
chr1	212965287	212965312
chr1	212965317	212965325
chr1	212965328	212965342
chr1	212965355	212965366
chr1	213124276	213124279
chr1	213124287	213124301
chr1	213124338	213124342
chr1	213189103	213189108
chr1	213189137	213189153
chr1	213189181	213189190
chr1	213189237	213189244
chr1	213189265	213189272
chr1	213189279	213189284
chr1	213224586	213224597
chr1	213224631	213224637
chr1	213224638	213224643
chr1	214454864	214454878
chr1	214455148	214455153
chr1	214551312	214551318
chr1	214551320	214551324
chr1	214551325	214551331
chr1	214557937	214557949
chr1	214557950	214557961
chr1	214656134	214656273
chr1	214724934	214724950
chr1	214724997	214725075
chr1	214725085	214725094
chr1	214725098	214725110
chr1	214725130	214725132
chr1	214779106	214779118
chr1	214779119	214779121
chr1	214779122	214779130
chr1	214779131	214779154
chr1	214779155	214779166
chr1	214779167	214779190
chr1	214779191	214779211
chr1	214779212	214779229
chr1	214779230	214779294
chr1	214832205	214832208
chr1	214832212	214832220
chr1	214832221	214832226
chr1	214832227	214832229
chr1	214832231	214832244
chr1	214832245	214832247
chr1	214832258	214832261
chr1	215740604	215740613
chr1	215740682	215740697
chr1	215740701	215740709
chr1	215740775	215740780
chr1	215741350	215741351
chr1	217255263	217255274
chr1	217255480	217255489
chr1	217262839	217262859
chr1	217262871	217262929
chr1	217262931	217262985
chr1	217262989	217263007
chr1	217263008	217263010
chr1	217263011	217263036
chr1	217263040	217263055
chr1	217263072	217263091
chr1	217263096	217263117
chr1	217263120	217263177
chr1	217263180	217263191
chr1	217263194	217263254
chr1	217263406	217263450
chr1	217263455	217263462
chr1	217263463	217263472
chr1	217263474	217263476
chr1	217804401	217804412
chr1	217804417	217804428
chr1	217804437	217804443
chr1	218458570	218458576
chr1	218458642	218458648
chr1	218458658	218458663
chr1	218458679	218458686
chr1	218458694	218458708
chr1	218458718	218458733
chr1	218458761	218458768
chr1	218458795	218458801
chr1	218519162	218519183
chr1	218519192	218519200
chr1	218519211	218519215
chr1	218519222	218519247
chr1	218519271	218519282
chr1	218519352	218519368
chr1	218519387	218519393
chr1	218519418	218519443
chr1	218519479	218519496
chr1	218880264	218880266
chr1	219131968	219131976
chr1	219347269	219347279
chr1	219347283	219347328
chr1	220219850	220219857
chr1	220219896	220219901
chr1	220219908	220219911
chr1	220263166	220263178
chr1	220267457	220267467
chr1	220267558	220267562
chr1	220267565	220267567
chr1	220267588	220267590
chr1	220739007	220739010
chr1	221271051	221271056
chr1	222638346	222638351
chr1	222638355	222638418
chr1	222638969	222638977
chr1	222886652	222886659
chr1	223178621	223178623
chr1	223178627	223178632
chr1	223178663	223178668
chr1	223178682	223178689
chr1	223178705	223178713
chr1	223178715	223178719
chr1	223178724	223178728
chr1	223178741	223178743
chr1	223178747	223178752
chr1	223178753	223178758
chr1	223178759	223178761
chr1	223235809	223235823
chr1	223537392	223537421
chr1	223537422	223537451
chr1	223537458	223537491
chr1	223537492	223537500
chr1	223537517	223537527
chr1	223537836	223537862
chr1	223953128	223953146
chr1	224301760	224301778
chr1	224301780	224301785
chr1	224301794	224301894
chr1	224301902	224301905
chr1	224301909	224301929
chr1	224301945	224301948
chr1	224301952	224301970
chr1	224301987	224301998
chr1	224518059	224518065
chr1	224518089	224518095
chr1	224518097	224518103
chr1	224518109	224518123
chr1	224621419	224621438
chr1	224621439	224621480
chr1	224621481	224621545
chr1	224621547	224621623
chr1	224621625	224621817
chr1	224621834	224622117
chr1	224693865	224693870
chr1	224694069	224694077
chr1	224938568	224938573
chr1	224938944	224938949
chr1	225117533	225117543
chr1	225662847	225662858
chr1	225997851	225997856
chr1	225997871	225997876
chr1	226111784	226111786
chr1	226111787	226111813
chr1	226250326	226250360
chr1	226250361	226250380
chr1	226250391	226250436
chr1	226250462	226250478
chr1	226250493	226250525
chr1	226250528	226250531
chr1	226250544	226250548
chr1	226250574	226250577
chr1	226250592	226250597
chr1	226250625	226250644
chr1	226250658	226250664
chr1	226250677	226250688
chr1	226250699	226250724
chr1	226250726	226250746
chr1	226250751	226250771
chr1	226250772	226250775
chr1	226250780	226250803
chr1	226250822	226250835
chr1	226250839	226250846
chr1	226259051	226259213
chr1	226496771	226496778
chr1	226496786	226496933
chr1	226497034	226497041
chr1	226497115	226497134
chr1	226497175	226497187
chr1	226497201	226497208
chr1	226926170	226926173
chr1	227148021	227148107
chr1	227148353	227148367
chr1	227842342	227842346
chr1	227842350	227842352
chr1	227842377	227842379
chr1	227842389	227842391
chr1	227842395	227842400
chr1	227842413	227842415
chr1	227842422	227842427
chr1	227842434	227842436
chr1	227842461	227842463
chr1	227842473	227842477
chr1	227842479	227842481
chr1	227842482	227842485
chr1	227842497	227842499
chr1	227842506	227842514
chr1	227842518	227842520
chr1	227842545	227842547
chr1	227842557	227842559
chr1	227842566	227842568
chr1	227922821	227922824
chr1	227922825	227922848
chr1	227922849	227922860
chr1	227922873	227922887
chr1	227922945	227922950
chr1	227922966	227922974
chr1	228075667	228075672
chr1	228195329	228195338
chr1	228195341	228195353
chr1	228195361	228195378
chr1	228195388	228195405
chr1	228196044	228196046
chr1	228196052	228196102
chr1	228196452	228196458
chr1	228196465	228196468
chr1	228225189	228225201
chr1	228225210	228225221
chr1	228225309	228225358
chr1	228225360	228225420
chr1	228225435	228225450
chr1	228225452	228225469
chr1	228225470	228225484
chr1	228225485	228225576
chr1	228225636	228225662
chr1	228353515	228353524
chr1	228353572	228353574
chr1	228401233	228401235
chr1	228401236	228401241
chr1	228401243	228401262
chr1	228401267	228401277
chr1	228401279	228401286
chr1	228401290	228401292
chr1	228401293	228401301
chr1	228401302	228401307
chr1	228401311	228401313
chr1	228401315	228401322
chr1	228401323	228401331
chr1	228401332	228401337
chr1	228401338	228401340
chr1	228401341	228401343
chr1	228401344	228401346
chr1	228401347	228401349
chr1	228401350	228401352
chr1	228401353	228401364
chr1	228401365	228401370
chr1	228401374	228401394
chr1	228401395	228401400
chr1	228565968	228565977
chr1	228565978	228565980
chr1	228565981	228565989
chr1	228565990	228565995
chr1	228565999	228566001
chr1	228566008	228566010
chr1	228566011	228566013
chr1	228566015	228566022
chr1	228566027	228566040
chr1	228566042	228566049
chr1	228566056	228566061
chr1	228566062	228566064
chr1	228566065	228566073
chr1	228566074	228566076
chr1	228566077	228566079
chr1	228566080	228566082
chr1	228566083	228566085
chr1	228566089	228566094
chr1	228566095	228566103
chr1	228566104	228566109
chr1	228566113	228566126
chr1	228566316	228566321
chr1	228566323	228566327
chr1	228566331	228566332
chr1	228566337	228566341
chr1	228566360	228566363
chr1	228566364	228566372
chr1	228566397	228566411
chr1	228566418	228566423
chr1	228566427	228566429
chr1	228566431	228566433
chr1	228566436	228566441
chr1	228566442	228566456
chr1	228566458	228566483
chr1	228566492	228566496
chr1	228645295	228645308
chr1	228645309	228645314
chr1	228645315	228645317
chr1	228645318	228645335
chr1	228645336	228645338
chr1	228645339	228645350
chr1	228645351	228645356
chr1	228645357	228645359
chr1	228645360	228645368
chr1	228645369	228645371
chr1	228645372	228645374
chr1	228645375	228645377
chr1	228645378	228645380
chr1	228645381	228645383
chr1	228645384	228645386
chr1	228645387	228645389
chr1	228645390	228645395
chr1	228645396	228645407
chr1	228645408	228645410
chr1	228645411	228645413
chr1	228645414	228645418
chr1	228645420	228645428
chr1	228645429	228645437
chr1	228645438	228645449
chr1	228645450	228645452
chr1	228645453	228645455
chr1	228645456	228645458
chr1	228645459	228645461
chr1	228645462	228645467
chr1	228645468	228645473
chr1	228645474	228645479
chr1	228645480	228645482
chr1	228645483	228645485
chr1	228645486	228645491
chr1	228645492	228645494
chr1	228645495	228645500
chr1	228645501	228645503
chr1	228645504	228645506
chr1	228645510	228645512
chr1	228645513	228645518
chr1	228646883	228646908
chr1	228646918	228646926
chr1	228646933	228646974
chr1	229478039	229478043
chr1	229478053	229478106
chr1	229478111	229478142
chr1	229478150	229478193
chr1	229478204	229478215
chr1	230203042	230203053
chr1	230203054	230203064
chr1	230562459	230562469
chr1	230562478	230562486
chr1	230778087	230778091
chr1	230778115	230778118
chr1	230778202	230778207
chr1	230778217	230778239
chr1	230778270	230778273
chr1	230778332	230778335
chr1	230778346	230778404
chr1	231376778	231376793
chr1	231376798	231376803
chr1	231376854	231376857
chr1	231376908	231376915
chr1	231376927	231376936
chr1	231376948	231376966
chr1	231376967	231376988
chr1	231376996	231377001
chr1	231377005	231377039
chr1	231377042	231377046
chr1	231377061	231377067
chr1	231377082	231377085
chr1	231377095	231377118
chr1	231377123	231377129
chr1	231473436	231473459
chr1	231556736	231556761
chr1	231556763	231556878
chr1	231556879	231556977
chr1	231556978	231557052
chr1	231557053	231557079
chr1	231557080	231557100
chr1	231557143	231557146
chr1	231557437	231557463
chr1	231557468	231557502
chr1	231557503	231557586
chr1	231558006	231558021
chr1	231558033	231558057
chr1	231558062	231558081
chr1	231558315	231558321
chr1	231558342	231558352
chr1	231762449	231762453
chr1	231762476	231762485
chr1	231762502	231762521
chr1	232581466	232581471
chr1	232581472	232581480
chr1	232581481	232581486
chr1	232581487	232581510
chr1	232581511	232581522
chr1	232581523	232581535
chr1	232581537	232581539
chr1	232928806	232928809
chr1	233464390	233464391
chr1	233464395	233464403
chr1	233464404	233464405
chr1	233464408	233464412
chr1	233464429	233464433
chr1	233464452	233464457
chr1	233464458	233464472
chr1	233464473	233464475
chr1	233464476	233464496
chr1	234040141	234040144
chr1	234367138	234367142
chr1	234367149	234367156
chr1	234367159	234367193
chr1	234367194	234367207
chr1	234367212	234367214
chr1	234367215	234367218
chr1	234367389	234367415
chr1	234367416	234367424
chr1	234367426	234367433
chr1	234445306	234445307
chr1	234492521	234492555
chr1	234509151	234509159
chr1	234509187	234509196
chr1	234509411	234509415
chr1	234614898	234614906
chr1	234680733	234680736
chr1	234735591	234735605
chr1	234735613	234735628
chr1	234735667	234735671
chr1	234735679	234735705
chr1	234735779	234735785
chr1	234735828	234735838
chr1	234735841	234735849
chr1	234744191	234744207
chr1	234745069	234745075
chr1	234745076	234745126
chr1	234745127	234745141
chr1	234745142	234745235
chr1	234745893	234745944
chr1	234745952	234745964
chr1	234746671	234746684
chr1	234746714	234746724
chr1	234746730	234746736
chr1	235092654	235092659
chr1	235292031	235292032
chr1	235292165	235292173
chr1	235292213	235292218
chr1	235292243	235292246
chr1	235324537	235324541
chr1	235324586	235324594
chr1	235324618	235324624
chr1	235747033	235747046
chr1	235811928	235811931
chr1	235811967	235811973
chr1	235812361	235812378
chr1	235812382	235812396
chr1	236305749	236305759
chr1	236305761	236305774
chr1	236306015	236306026
chr1	236306027	236306056
chr1	236767776	236767783
chr1	236767806	236767812
chr1	236767835	236767842
chr1	236767851	236767869
chr1	236958772	236958780
chr1	236958934	236958937
chr1	236958950	236958954
chr1	236959036	236959041
chr1	237176051	237176056
chr1	237955551	237955553
chr1	237955555	237955559
chr1	237955560	237955568
chr1	237955569	237955571
chr1	237955572	237955580
chr1	237955581	237955586
chr1	237955587	237955628
chr1	237955702	237955708
chr1	237955719	237955722
chr1	239551126	239551129
chr1	240254916	240254920
chr1	240254931	240254936
chr1	240254980	240254985
chr1	240254998	240255005
chr1	240255724	240255747
chr1	240255749	240255765
chr1	240255766	240255780
chr1	240255781	240255783
chr1	240255784	240255786
chr1	240726039	240726045
chr1	240726071	240726090
chr1	240726126	240726137
chr1	240726212	240726484
chr1	240726559	240726565
chr1	240726574	240726576
chr1	241682845	241682854
chr1	241682884	241682903
chr1	241723666	241723672
chr1	241724114	241724122
chr1	242011455	242011472
chr1	242011486	242011501
chr1	242156844	242156876
chr1	244090675	244090680
chr1	244090682	244090688
chr1	244090708	244090719
chr1	244525819	244525824
chr1	244615183	244615187
chr1	244615198	244615238
chr1	244816374	244816382
chr1	244816394	244816415
chr1	244816466	244816473
chr1	244998246	244998260
chr1	244998263	244998270
chr1	244998435	244998453
chr1	244998458	244998464
chr1	244998491	244998497
chr1	244998564	244998573
chr1	244998590	244998596
chr1	244998630	244998655
chr1	244998818	244998828
chr1	244998873	244998892
chr1	244999015	244999021
chr1	245026290	245026299
chr1	245026321	245026331
chr1	245026353	245026374
chr1	245026379	245026395
chr1	245026399	245026404
chr1	245026418	245026425
chr1	245026434	245026467
chr1	245026469	245026481
chr1	245026485	245026487
chr1	245026501	245026517
chr1	245026522	245026572
chr1	245026640	245026648
chr1	245026670	245026686
chr1	245026771	245026774
chr1	245026784	245026788
chr1	245026839	245026855
chr1	245026856	245026870
chr1	245027674	245027691
chr1	245027697	245027729
chr1	245027731	245027875
chr1	245027878	245027887
chr1	245027926	245027932
chr1	245027966	245027977
chr1	245028029	245028032
chr1	245028043	245028047
chr1	245134157	245134164
chr1	245318032	245318073
chr1	245318130	245318141
chr1	245318160	245318167
chr1	245318175	245318197
chr1	245318201	245318214
chr1	245318621	245318624
chr1	245318659	245318662
chr1	245318668	245318674
chr1	245318675	245318684
chr1	245318714	245318734
chr1	245318735	245318758
chr1	245318759	245318797
chr1	245319580	245319588
chr1	245319589	245319612
chr1	245319613	245319615
chr1	245319616	245319627
chr1	245319811	245319816
chr1	245319817	245319822
chr1	245627634	245627637
chr1	245627807	245627810
chr1	246670591	246670596
chr1	246729746	246729761
chr1	246729766	246729769
chr1	246729792	246729800
chr1	246729806	246729821
chr1	246729832	246729838
chr1	246729848	246729863
chr1	246729875	246729882
chr1	246729885	246729903
chr1	246729907	246729915
chr1	246949382	246949386
chr1	246949388	246949392
chr1	246949401	246949405
chr1	247095297	247095305
chr1	247095318	247095327
chr1	247095342	247095351
chr1	247320216	247320218
chr1	247320225	247320227
chr1	248873892	248873901
chr1	248873906	248873912
chr1	249106557	249106568
chr1	249168051	249168093
chr1	249168113	249168159
chr1	249168446	249168518
chr1	249200429	249200454
chr1	249200607	249200619
chr10	122617	122620
chr10	127271	127307
chr10	181690	181692
chr10	181824	181844
chr10	181874	181881
chr10	181989	181994
chr10	243006	243022
chr10	383250	383253
chr10	383386	383397
chr10	383418	383420
chr10	383454	383459
chr10	383561	383568
chr10	383733	383734
chr10	734699	734708
chr10	1779344	1779347
chr10	1782147	1782151
chr10	1851563	1851574
chr10	1851582	1851586
chr10	3109683	3109686
chr10	3109703	3109708
chr10	3109723	3109729
chr10	3109786	3109791
chr10	3109836	3109843
chr10	3109844	3109845
chr10	3111151	3111155
chr10	3111163	3111170
chr10	3111237	3111249
chr10	3178730	3178731
chr10	3178735	3178737
chr10	3178738	3178749
chr10	3178750	3178754
chr10	3178769	3178771
chr10	3178814	3178857
chr10	3178936	3178944
chr10	3214955	3214965
chr10	3441826	3441835
chr10	3826835	3826861
chr10	3826864	3826873
chr10	3826878	3826891
chr10	3826917	3826919
chr10	3826928	3826937
chr10	3827099	3827137
chr10	3827138	3827149
chr10	3827150	3827225
chr10	3827230	3827234
chr10	3827245	3827251
chr10	3827256	3827270
chr10	3827284	3827290
chr10	3827294	3827314
chr10	3827320	3827322
chr10	3827326	3827330
chr10	3827336	3827339
chr10	3827347	3827398
chr10	3827461	3827477
chr10	3827482	3827489
chr10	3827553	3827555
chr10	3827556	3827574
chr10	3827580	3827585
chr10	3827603	3827636
chr10	3827649	3827654
chr10	3827657	3827666
chr10	3827675	3827684
chr10	3827698	3827726
chr10	3827751	3827753
chr10	3827757	3827764
chr10	3827783	3827787
chr10	3827793	3827800
chr10	5136671	5136674
chr10	5136681	5136683
chr10	5136684	5136686
chr10	5136691	5136706
chr10	5488598	5488606
chr10	5488609	5488614
chr10	5488688	5488693
chr10	5488713	5488715
chr10	5488724	5488736
chr10	5488737	5488745
chr10	5931057	5931064
chr10	5931068	5931071
chr10	5931072	5931080
chr10	5931081	5931083
chr10	5931084	5931095
chr10	5931096	5931098
chr10	5931099	5931110
chr10	5931114	5931116
chr10	5931120	5931125
chr10	5931126	5931133
chr10	5931144	5931146
chr10	5931150	5931155
chr10	6104045	6104053
chr10	6104111	6104115
chr10	6130783	6130785
chr10	6130878	6130881
chr10	6130887	6130894
chr10	6130901	6130904
chr10	6243208	6243217
chr10	6243228	6243234
chr10	6243291	6243315
chr10	6243323	6243327
chr10	6243334	6243345
chr10	6243565	6243571
chr10	6243572	6243590
chr10	6243594	6243643
chr10	6243662	6243674
chr10	6243922	6243929
chr10	6244789	6244804
chr10	6244812	6244827
chr10	6244830	6244838
chr10	6244864	6244870
chr10	6244886	6244892
chr10	6244905	6244913
chr10	6244942	6244948
chr10	6244959	6244964
chr10	6245067	6245077
chr10	6465162	6465164
chr10	6465208	6465215
chr10	6707909	6707912
chr10	7340739	7340741
chr10	7452943	7452956
chr10	7452964	7453069
chr10	7453091	7453130
chr10	7549710	7549756
chr10	7549783	7549785
chr10	7549796	7549823
chr10	7860360	7860363
chr10	7860386	7860389
chr10	7860402	7860419
chr10	7860442	7860449
chr10	7860453	7860485
chr10	7860486	7860540
chr10	7860586	7860600
chr10	7860605	7860612
chr10	7860621	7860625
chr10	7860628	7860630
chr10	8091557	8091588
chr10	8091598	8091666
chr10	8091668	8091681
chr10	8091683	8091686
chr10	8093011	8093014
chr10	8100765	8100769
chr10	8100770	8100790
chr10	8100792	8100809
chr10	8374010	8374017
chr10	8402796	8402800
chr10	9052246	9052247
chr10	9280557	9280563
chr10	10355370	10355373
chr10	10355385	10355389
chr10	11837381	11837388
chr10	12237867	12237871
chr10	12237904	12237915
chr10	12237944	12237960
chr10	12238129	12238143
chr10	12238150	12238153
chr10	12238156	12238175
chr10	12238187	12238197
chr10	12238236	12238279
chr10	12392076	12392079
chr10	12392113	12392122
chr10	12392150	12392154
chr10	12392159	12392166
chr10	12392186	12392191
chr10	12392209	12392220
chr10	12392223	12392226
chr10	12392233	12392239
chr10	12392276	12392280
chr10	12392381	12392387
chr10	12392452	12392469
chr10	12392539	12392547
chr10	12392597	12392605
chr10	12392616	12392625
chr10	12392700	12392730
chr10	12431500	12431502
chr10	12431506	12431520
chr10	13609032	13609034
chr10	13628849	13628854
chr10	13628860	13628870
chr10	13628940	13628953
chr10	13628965	13628971
chr10	13629085	13629092
chr10	13629104	13629109
chr10	13925977	13925989
chr10	13926015	13926022
chr10	14050166	14050169
chr10	14050177	14050181
chr10	14050184	14050189
chr10	14050192	14050202
chr10	15271992	15271994
chr10	17028789	17028794
chr10	17028867	17028878
chr10	17028888	17028894
chr10	17028899	17028903
chr10	17186719	17186725
chr10	17243423	17243430
chr10	17243471	17243478
chr10	17243567	17243571
chr10	17243574	17243594
chr10	17243595	17243623
chr10	17243625	17243633
chr10	17243663	17243670
chr10	17243721	17243728
chr10	17243737	17243742
chr10	17271277	17271282
chr10	17271289	17271294
chr10	17271421	17271424
chr10	17271429	17271435
chr10	17271445	17271447
chr10	17271448	17271454
chr10	17271457	17271468
chr10	17271469	17271471
chr10	17271475	17271477
chr10	17271484	17271495
chr10	17271503	17271509
chr10	17271511	17271517
chr10	17271531	17271562
chr10	17271568	17271579
chr10	17271581	17271591
chr10	17271592	17271594
chr10	17271596	17271598
chr10	17271601	17271603
chr10	17271610	17271618
chr10	17271622	17271648
chr10	17271650	17271669
chr10	17271670	17271690
chr10	17271691	17271927
chr10	17271928	17271930
chr10	17271931	17271934
chr10	17271976	17271990
chr10	17272592	17272600
chr10	17272605	17272609
chr10	18430677	18430683
chr10	21463017	21463019
chr10	21463041	21463049
chr10	21784727	21784730
chr10	21784864	21784871
chr10	21784878	21784885
chr10	21805842	21805871
chr10	21805873	21805901
chr10	21805927	21805956
chr10	21805969	21806001
chr10	21806010	21806036
chr10	21806353	21806361
chr10	21806364	21806407
chr10	21806413	21806426
chr10	21806433	21806454
chr10	21806455	21806481
chr10	21806482	21806508
chr10	21806509	21806520
chr10	21806521	21806823
chr10	21807217	21807241
chr10	21822947	21822957
chr10	21823040	21823049
chr10	21823094	21823115
chr10	21823145	21823178
chr10	21823181	21823194
chr10	22518402	22518405
chr10	22518425	22518429
chr10	22518437	22518511
chr10	22518542	22518549
chr10	22605267	22605278
chr10	22605346	22605362
chr10	22605364	22605382
chr10	22605384	22605390
chr10	22605391	22605411
chr10	22605415	22605422
chr10	22610248	22610371
chr10	22610373	22610389
chr10	22610393	22610395
chr10	22610399	22610415
chr10	22610422	22610561
chr10	22610699	22610712
chr10	22610926	22610947
chr10	22610953	22610956
chr10	22610957	22611035
chr10	23462150	23462190
chr10	23488098	23488113
chr10	23729282	23729300
chr10	23729301	23729308
chr10	23729310	23729318
chr10	23729319	23729321
chr10	25464214	25464218
chr10	27353007	27353020
chr10	27353031	27353035
chr10	27529291	27529308
chr10	27529312	27529343
chr10	27529346	27529363
chr10	27529369	27529451
chr10	27529457	27529462
chr10	27529546	27529557
chr10	27793139	27793144
chr10	27793193	27793199
chr10	27793214	27793226
chr10	28033741	28033746
chr10	28033874	28033884
chr10	28753078	28753088
chr10	28753111	28753117
chr10	30025907	30025912
chr10	30025922	30025942
chr10	30025971	30025979
chr10	30993572	30993574
chr10	30993575	30993577
chr10	30993578	30993613
chr10	30993615	30993620
chr10	30993621	30993623
chr10	31423958	31423960
chr10	31423964	31423977
chr10	31423984	31423990
chr10	31435586	31435611
chr10	31435616	31435620
chr10	32216745	32216753
chr10	32216857	32216859
chr10	32216921	32216931
chr10	32217091	32217095
chr10	32217253	32217288
chr10	32217293	32217305
chr10	32344514	32344534
chr10	32345172	32345174
chr10	32345310	32345315
chr10	32560786	32560798
chr10	32635234	32635240
chr10	32635253	32635258
chr10	32635260	32635277
chr10	32635286	32635300
chr10	32635307	32635311
chr10	32635355	32635372
chr10	32635934	32635948
chr10	32635949	32635961
chr10	32635964	32635980
chr10	32635991	32636016
chr10	32636020	32636174
chr10	32636177	32636210
chr10	32667785	32667851
chr10	32667884	32667898
chr10	33218754	33218756
chr10	33218757	33218764
chr10	33218769	33218777
chr10	33218778	33218789
chr10	33218790	33218801
chr10	33218802	33218804
chr10	33218808	33218819
chr10	33218824	33218840
chr10	33218841	33218860
chr10	33218864	33218870
chr10	33218913	33218915
chr10	33218916	33218927
chr10	33218928	33218936
chr10	33218937	33218948
chr10	33218949	33218969
chr10	33218970	33218975
chr10	33247192	33247203
chr10	33247329	33247341
chr10	33624681	33624686
chr10	34275565	34275635
chr10	34275638	34275660
chr10	34275668	34275683
chr10	34275688	34275726
chr10	34275737	34275755
chr10	34275779	34275784
chr10	35379223	35379296
chr10	35379312	35379316
chr10	35379338	35379347
chr10	35379352	35379358
chr10	35379569	35379574
chr10	35379584	35379596
chr10	35379599	35379604
chr10	35379619	35379628
chr10	35415772	35415802
chr10	35415806	35415830
chr10	35624889	35624898
chr10	35929887	35929925
chr10	35929926	35929940
chr10	35929941	35929967
chr10	35929968	35929997
chr10	35929998	35930000
chr10	35930001	35930030
chr10	35930033	35930042
chr10	35930043	35930048
chr10	35930049	35930093
chr10	35930094	35930111
chr10	35930112	35930114
chr10	35930115	35930119
chr10	43278119	43278127
chr10	43278193	43278197
chr10	43278202	43278205
chr10	43278226	43278238
chr10	43278239	43278252
chr10	43892255	43892268
chr10	45253439	45253446
chr10	45253456	45253462
chr10	45253478	45253493
chr10	45455075	45455079
chr10	45455092	45455099
chr10	46222622	46222629
chr10	46222657	46222661
chr10	51623420	51623440
chr10	51623415	51623419
chr10	51623390	51623397
chr10	51623364	51623381
chr10	51623317	51623348
chr10	47769568	47769575
chr10	47769576	47769581
chr10	48185831	48185857
chr10	48714424	48714435
chr10	48277896	48277903
chr10	48952507	48952518
chr10	49813108	49813110
chr10	50606180	50606186
chr10	50813925	50813945
chr10	50824545	50824549
chr10	50970427	50970431
chr10	50970434	50970440
chr10	50970450	50970459
chr10	50970468	50970487
chr10	51827622	51827629
chr10	51827654	51827661
chr10	52337476	52337481
chr10	52834827	52834837
chr10	52834854	52834857
chr10	52834861	52834881
chr10	53459373	53459380
chr10	53459388	53459393
chr10	53459405	53459410
chr10	53459413	53459417
chr10	53543657	53543665
chr10	53543716	53543723
chr10	53543892	53543898
chr10	60026721	60026742
chr10	60026750	60026754
chr10	60026759	60026800
chr10	60026806	60026824
chr10	60026836	60026860
chr10	60026868	60026878
chr10	60094656	60094795
chr10	60094812	60094823
chr10	60273522	60273527
chr10	60273533	60273559
chr10	60273565	60273569
chr10	60727358	60727364
chr10	61122269	61122275
chr10	61122276	61122286
chr10	61382274	61382279
chr10	61468678	61468686
chr10	61468815	61468819
chr10	61666141	61666200
chr10	61666202	61666217
chr10	61666218	61666221
chr10	61666280	61666288
chr10	61666291	61666296
chr10	61846507	61846510
chr10	61846511	61846513
chr10	61846514	61846519
chr10	61846520	61846537
chr10	61846538	61846570
chr10	61846571	61846580
chr10	61900266	61900275
chr10	62492152	62492160
chr10	62492482	62492497
chr10	62492503	62492507
chr10	62520466	62520479
chr10	62538004	62538010
chr10	62538014	62538019
chr10	62538040	62538044
chr10	62538045	62538049
chr10	62538056	62538073
chr10	62538090	62538099
chr10	62538107	62538117
chr10	62538152	62538180
chr10	62538188	62538197
chr10	62538207	62538234
chr10	62538250	62538255
chr10	63662438	63662466
chr10	63662940	63662942
chr10	63662954	63662959
chr10	63663030	63663036
chr10	63663065	63663089
chr10	63663092	63663115
chr10	63855169	63855173
chr10	63855186	63855201
chr10	63855211	63855228
chr10	63855920	63855959
chr10	63855961	63855998
chr10	64028414	64028431
chr10	64028454	64028462
chr10	64028470	64028477
chr10	64028487	64028491
chr10	64575614	64575624
chr10	64575625	64575629
chr10	64575650	64575651
chr10	64575652	64575708
chr10	64575709	64575770
chr10	65187047	65187073
chr10	65187098	65187108
chr10	65187146	65187163
chr10	65187164	65187172
chr10	65187174	65187190
chr10	65187194	65187238
chr10	65187242	65187244
chr10	65187245	65187268
chr10	65187272	65187310
chr10	65187311	65187340
chr10	65187344	65187364
chr10	65187365	65187397
chr10	65187410	65187427
chr10	65187428	65187433
chr10	65187438	65187460
chr10	65187462	65187496
chr10	65187500	65187502
chr10	65187506	65187538
chr10	65187539	65187547
chr10	65187552	65187586
chr10	65187587	65187610
chr10	65187614	65187646
chr10	65187647	65187704
chr10	65187706	65187718
chr10	65225660	65225672
chr10	65225725	65225746
chr10	65225774	65225797
chr10	65225814	65225828
chr10	65225831	65225851
chr10	65280584	65280599
chr10	65452433	65452438
chr10	67650740	67650744
chr10	69523915	69523923
chr10	69523950	69523956
chr10	69524203	69524211
chr10	69524226	69524244
chr10	69524257	69524345
chr10	69644456	69644478
chr10	69834981	69834984
chr10	69834998	69835006
chr10	69835012	69835017
chr10	69835018	69835026
chr10	69835029	69835037
chr10	69991210	69991212
chr10	69991213	69991230
chr10	69991231	69991233
chr10	69991234	69991242
chr10	69991243	69991245
chr10	69991246	69991248
chr10	69991249	69991260
chr10	69991261	69991269
chr10	69991270	69991291
chr10	70091738	70091747
chr10	70091774	70091779
chr10	70091790	70091799
chr10	70091803	70091815
chr10	70091817	70091823
chr10	70091829	70091840
chr10	70091845	70091853
chr10	70091862	70091871
chr10	70091878	70091885
chr10	70091888	70091894
chr10	70091958	70091972
chr10	70092251	70092278
chr10	70092456	70092483
chr10	70092487	70092511
chr10	70092516	70092532
chr10	70092533	70092553
chr10	70092564	70092576
chr10	70092584	70092599
chr10	70176403	70176405
chr10	70182161	70182189
chr10	70182199	70182202
chr10	70182265	70182283
chr10	70182294	70182300
chr10	70182301	70182312
chr10	70182316	70182372
chr10	70182448	70182461
chr10	70182465	70182500
chr10	70182501	70182515
chr10	70182519	70182527
chr10	70182528	70182530
chr10	70182531	70182533
chr10	70182534	70182544
chr10	70182546	70182590
chr10	70182592	70182596
chr10	70182597	70182608
chr10	70182609	70182624
chr10	70196762	70196775
chr10	70196776	70196786
chr10	70196791	70196793
chr10	70196800	70196832
chr10	70196833	70196835
chr10	70196842	70196876
chr10	70196878	70196888
chr10	70196890	70196892
chr10	70196899	70196910
chr10	70196911	70196916
chr10	70196919	70196922
chr10	70196923	70196928
chr10	70196929	70196940
chr10	70196950	70196952
chr10	70196960	70197000
chr10	70197058	70197066
chr10	70202737	70202740
chr10	70202742	70202750
chr10	70202751	70202774
chr10	70202775	70202780
chr10	70202785	70202809
chr10	70202811	70202824
chr10	70202832	70202836
chr10	70202847	70202855
chr10	70202856	70202873
chr10	70202876	70202879
chr10	70202886	70202892
chr10	70218863	70218865
chr10	70218866	70218886
chr10	70218903	70218931
chr10	70218932	70218951
chr10	70218953	70218963
chr10	70218965	70218967
chr10	70218968	70218995
chr10	70218997	70219002
chr10	70231541	70231547
chr10	70320007	70320011
chr10	70320013	70320031
chr10	70360063	70360076
chr10	70502124	70502138
chr10	70502152	70502161
chr10	70502163	70502182
chr10	70502183	70502194
chr10	70502195	70502200
chr10	70502201	70502208
chr10	71562234	71562304
chr10	71930461	71930472
chr10	72702427	72702442
chr10	72972171	72972174
chr10	72972233	72972242
chr10	72972252	72972264
chr10	72972324	72972334
chr10	72972363	72972368
chr10	72972422	72972444
chr10	72972501	72972521
chr10	73848203	73848213
chr10	73848217	73848220
chr10	73848222	73848228
chr10	73848233	73848287
chr10	73848289	73848378
chr10	73848400	73848405
chr10	73848407	73848417
chr10	74020375	74020395
chr10	74020456	74020462
chr10	74020466	74020474
chr10	74020505	74020512
chr10	74033527	74033564
chr10	74033573	74033578
chr10	74033585	74033600
chr10	74033605	74033611
chr10	74033626	74033634
chr10	74033647	74033658
chr10	74033670	74033681
chr10	74033687	74033707
chr10	74033727	74033731
chr10	74033765	74033774
chr10	74033801	74033809
chr10	74033811	74033823
chr10	74033880	74033885
chr10	74079512	74079523
chr10	74079531	74079534
chr10	74114405	74114423
chr10	74114428	74114441
chr10	74114442	74114458
chr10	74114480	74114484
chr10	74114515	74114547
chr10	74114548	74114553
chr10	74114554	74114574
chr10	74114575	74114577
chr10	74114581	74114716
chr10	74114717	74114744
chr10	74114748	74114755
chr10	74114766	74114771
chr10	74114787	74114792
chr10	74856518	74856526
chr10	74856546	74856551
chr10	74856595	74856613
chr10	74856617	74856672
chr10	74856680	74856690
chr10	74856697	74856728
chr10	74856736	74856742
chr10	74927807	74927812
chr10	74927872	74927883
chr10	75006808	75006815
chr10	75006816	75006836
chr10	75006837	75006851
chr10	75006852	75006860
chr10	75006864	75006866
chr10	75006867	75006868
chr10	75006870	75006893
chr10	75006895	75006899
chr10	75006900	75006911
chr10	75006912	75006948
chr10	75007019	75007028
chr10	75007048	75007053
chr10	75007067	75007071
chr10	75007095	75007101
chr10	75532164	75532166
chr10	75532190	75532197
chr10	75532199	75532200
chr10	75532203	75532219
chr10	75532226	75532240
chr10	75532244	75532255
chr10	75532256	75532269
chr10	75532309	75532318
chr10	75532319	75532338
chr10	75532340	75532360
chr10	75532361	75532363
chr10	75532364	75532417
chr10	75532418	75532424
chr10	75532436	75532447
chr10	75532448	75532453
chr10	75532454	75532462
chr10	75532463	75532465
chr10	75532466	75532474
chr10	75532475	75532477
chr10	75532478	75532480
chr10	75532481	75532483
chr10	75532484	75532489
chr10	75532490	75532492
chr10	75532493	75532495
chr10	75532496	75532498
chr10	75532505	75532519
chr10	75532557	75532564
chr10	75532568	75532570
chr10	75532571	75532594
chr10	75532595	75532600
chr10	75532601	75532605
chr10	75532631	75532645
chr10	75532646	75532648
chr10	75532655	75532662
chr10	75532677	75532680
chr10	75532684	75532690
chr10	75532694	75532705
chr10	75532709	75532717
chr10	75532718	75532720
chr10	75532721	75532726
chr10	75532727	75532729
chr10	75532731	75532747
chr10	75532748	75532753
chr10	75532754	75532756
chr10	75532757	75532789
chr10	75545978	75545987
chr10	75545995	75546006
chr10	75546019	75546033
chr10	75546049	75546052
chr10	75571361	75571363
chr10	75571388	75571400
chr10	75571571	75571577
chr10	75571586	75571591
chr10	75571631	75571633
chr10	75571638	75571643
chr10	75571656	75571659
chr10	75571730	75571736
chr10	75633609	75633628
chr10	75633638	75633647
chr10	75633660	75633666
chr10	75633677	75633679
chr10	75633700	75633709
chr10	75634829	75634844
chr10	75757830	75757833
chr10	75757849	75757852
chr10	75757853	75757864
chr10	75757886	75757888
chr10	75757937	75757954
chr10	75757956	75757982
chr10	75757983	75758102
chr10	75758103	75758114
chr10	75758115	75758138
chr10	76584723	76584727
chr10	76584728	76584737
chr10	76585210	76585224
chr10	76585227	76585254
chr10	76585323	76585381
chr10	76585384	76585407
chr10	76585414	76585421
chr10	76585429	76585437
chr10	76585439	76585444
chr10	76585447	76585468
chr10	76585499	76585512
chr10	76585665	76585669
chr10	76585674	76585766
chr10	76593751	76593758
chr10	76593907	76593911
chr10	76871395	76871401
chr10	76871417	76871447
chr10	76970363	76970370
chr10	77158725	77158737
chr10	77158738	77158746
chr10	77158747	77158749
chr10	77158750	77158752
chr10	77158753	77158767
chr10	77158768	77158770
chr10	77158771	77158854
chr10	77158855	77158923
chr10	77158924	77158926
chr10	77158927	77158950
chr10	77158951	77158965
chr10	77158966	77158971
chr10	77158972	77158974
chr10	77158975	77158986
chr10	77158987	77158998
chr10	77158999	77159000
chr10	77159002	77159013
chr10	77159014	77159016
chr10	77159019	77159025
chr10	77159026	77159031
chr10	77159032	77159046
chr10	77159047	77159070
chr10	77159071	77159076
chr10	77159077	77159079
chr10	77159080	77159082
chr10	77159083	77159091
chr10	77159092	77159097
chr10	77159101	77159111
chr10	77159113	77159115
chr10	77159116	77159120
chr10	77159122	77159157
chr10	77159158	77159159
chr10	77159173	77159178
chr10	77159179	77159186
chr10	77159188	77159190
chr10	77159191	77159193
chr10	77159194	77159196
chr10	77159197	77159202
chr10	77159203	77159205
chr10	77159206	77159210
chr10	77159212	77159217
chr10	77159218	77159222
chr10	77159224	77159225
chr10	77159227	77159229
chr10	77159230	77159250
chr10	77159251	77159253
chr10	77159254	77159256
chr10	77159257	77159271
chr10	77159272	77159274
chr10	77159275	77159289
chr10	77159290	77159292
chr10	77160957	77160970
chr10	77160971	77160979
chr10	77160983	77160991
chr10	77160992	77161096
chr10	77161102	77161218
chr10	77161220	77161255
chr10	77161259	77161267
chr10	77161273	77161298
chr10	77161315	77161334
chr10	77161345	77161358
chr10	77161389	77161394
chr10	77161412	77161423
chr10	77161436	77161460
chr10	77161462	77161485
chr10	77161488	77161561
chr10	77168761	77168780
chr10	77168835	77168841
chr10	77225029	77225034
chr10	77225098	77225114
chr10	77225132	77225139
chr10	77225152	77225175
chr10	77225191	77225194
chr10	77225223	77225231
chr10	77225233	77225237
chr10	77225246	77225331
chr10	77766794	77766802
chr10	77784533	77784546
chr10	77784547	77784579
chr10	77784581	77784653
chr10	77784654	77784684
chr10	77784693	77784701
chr10	77784704	77784714
chr10	77784718	77784749
chr10	77784751	77784840
chr10	77784841	77784855
chr10	77784861	77784884
chr10	77909966	77909972
chr10	77910003	77910014
chr10	77910017	77910020
chr10	77910023	77910068
chr10	78687424	78687489
chr10	78687492	78687542
chr10	78687543	78687545
chr10	79497185	79497203
chr10	79793621	79793626
chr10	79793653	79793668
chr10	79793688	79793690
chr10	80734342	80734362
chr10	80827224	80827231
chr10	80827243	80827245
chr10	80827294	80827299
chr10	80827693	80827708
chr10	80827717	80827718
chr10	80828793	80828808
chr10	80830042	80830049
chr10	80830067	80830074
chr10	80830080	80830082
chr10	80830090	80830111
chr10	80847981	80847987
chr10	80848255	80848263
chr10	80848289	80848299
chr10	80848300	80848309
chr10	80848316	80848320
chr10	80864730	80864736
chr10	80874032	80874062
chr10	80874091	80874136
chr10	80874148	80874166
chr10	80874171	80874175
chr10	80874187	80874195
chr10	80874205	80874212
chr10	80874247	80874262
chr10	80874272	80874284
chr10	80874319	80874331
chr10	80874356	80874401
chr10	81002000	81002012
chr10	81002015	81002028
chr10	81002037	81002049
chr10	81002062	81002077
chr10	81002095	81002116
chr10	81002203	81002205
chr10	81002472	81002487
chr10	81002516	81002526
chr10	81002528	81002540
chr10	81002542	81002574
chr10	81002622	81002663
chr10	81002664	81002666
chr10	81002673	81002744
chr10	81002749	81002759
chr10	81741958	81741962
chr10	81742313	81742355
chr10	82224950	82224956
chr10	82224959	82224969
chr10	83634092	83634098
chr10	84647250	84647258
chr10	84647261	84647268
chr10	84647273	84647296
chr10	88125501	88125511
chr10	88125566	88125573
chr10	88125618	88125629
chr10	88125659	88125666
chr10	88125681	88125690
chr10	88125815	88125817
chr10	88125828	88125831
chr10	88125839	88125853
chr10	88125865	88125869
chr10	88125948	88125952
chr10	88125973	88125982
chr10	88126065	88126098
chr10	88126102	88126217
chr10	88699284	88699291
chr10	88699301	88699312
chr10	88854624	88854630
chr10	88854635	88854644
chr10	88854651	88854661
chr10	88854687	88854692
chr10	88854769	88854773
chr10	89621982	89621991
chr10	89622008	89622035
chr10	89622251	89622258
chr10	89622273	89622281
chr10	89623276	89623350
chr10	89623370	89623473
chr10	89623705	89623913
chr10	89623922	89623942
chr10	89623947	89623952
chr10	89623976	89623986
chr10	89623992	89624095
chr10	89624097	89624139
chr10	89638763	89638767
chr10	90155596	90155613
chr10	90155682	90155700
chr10	90640292	90640379
chr10	90640390	90640401
chr10	90640405	90640412
chr10	91404964	91404973
chr10	91404987	91405005
chr10	91405009	91405032
chr10	91405108	91405117
chr10	91405145	91405149
chr10	91405185	91405191
chr10	91405196	91405202
chr10	91405205	91405230
chr10	91405245	91405263
chr10	91405332	91405352
chr10	91405359	91405391
chr10	91405410	91405431
chr10	91405453	91405460
chr10	91405465	91405506
chr10	92922749	92922762
chr10	92923729	92923731
chr10	92923744	92923777
chr10	92923797	92923801
chr10	92923805	92923843
chr10	92923851	92923872
chr10	92923876	92923884
chr10	92923893	92923905
chr10	92923913	92923937
chr10	93566896	93566913
chr10	93566916	93566927
chr10	93566935	93566942
chr10	93668583	93668589
chr10	93668657	93668668
chr10	93668672	93668685
chr10	93668804	93668807
chr10	93683496	93683524
chr10	93683529	93683602
chr10	93683649	93683694
chr10	93683718	93683724
chr10	93683739	93683740
chr10	94002962	94003086
chr10	94003089	94003101
chr10	94003102	94003106
chr10	94003108	94003119
chr10	94003123	94003138
chr10	94003156	94003163
chr10	94003167	94003169
chr10	94003190	94003199
chr10	94003202	94003209
chr10	94003211	94003225
chr10	94003238	94003258
chr10	94050901	94050958
chr10	94050977	94050985
chr10	94050988	94051028
chr10	94051035	94051049
chr10	94051058	94051063
chr10	94051134	94051144
chr10	94051153	94051201
chr10	94333631	94333640
chr10	94333643	94333657
chr10	94333673	94333681
chr10	94333703	94333707
chr10	94333865	94333871
chr10	94333906	94333912
chr10	94351468	94351488
chr10	94450241	94450246
chr10	94450269	94450277
chr10	94450279	94450301
chr10	94450309	94450326
chr10	94450852	94450865
chr10	94450876	94450880
chr10	94831578	94831579
chr10	94831591	94831628
chr10	94831657	94831694
chr10	94831696	94831727
chr10	94831766	94831777
chr10	94831785	94831796
chr10	94833560	94833641
chr10	94833784	94833809
chr10	94833956	94833961
chr10	95196798	95196805
chr10	95242100	95242109
chr10	95242121	95242127
chr10	95242194	95242212
chr10	95256335	95256351
chr10	95256356	95256384
chr10	95256398	95256404
chr10	95326409	95326417
chr10	95326426	95326428
chr10	95361095	95361100
chr10	95361109	95361117
chr10	95361328	95361333
chr10	95361438	95361441
chr10	95361484	95361498
chr10	95361504	95361511
chr10	95462125	95462135
chr10	95462195	95462202
chr10	95462223	95462232
chr10	95462322	95462332
chr10	95462344	95462351
chr10	95462365	95462369
chr10	95462408	95462416
chr10	95462431	95462437
chr10	95462455	95462462
chr10	95550006	95550010
chr10	95550049	95550054
chr10	95653877	95653880
chr10	95653892	95653896
chr10	95754342	95754355
chr10	96122668	96122678
chr10	96122701	96122706
chr10	96122738	96122743
chr10	96122748	96122761
chr10	96162258	96162275
chr10	96162276	96162284
chr10	96162362	96162393
chr10	96162401	96162421
chr10	96162433	96162444
chr10	96162470	96162475
chr10	96162478	96162512
chr10	96162521	96162523
chr10	97115502	97115508
chr10	97115513	97115516
chr10	97118617	97118621
chr10	97878354	97878359
chr10	97889686	97889691
chr10	97889720	97889740
chr10	97889745	97889771
chr10	97889787	97889794
chr10	97889800	97889852
chr10	97890255	97890263
chr10	97890285	97890288
chr10	97890295	97890316
chr10	98167632	98167638
chr10	98274009	98274011
chr10	98274019	98274026
chr10	98346798	98346818
chr10	98346826	98346855
chr10	98510297	98510370
chr10	98510377	98510394
chr10	98510420	98510424
chr10	98510466	98510505
chr10	98510509	98510547
chr10	98510551	98510560
chr10	98510567	98510574
chr10	98510578	98510586
chr10	98510587	98510598
chr10	98510599	98510623
chr10	98591935	98591940
chr10	98591965	98591976
chr10	98591979	98592006
chr10	98592010	98592090
chr10	98592103	98592122
chr10	98592663	98592669
chr10	98592672	98592681
chr10	98592698	98592709
chr10	98945674	98945683
chr10	98945701	98945730
chr10	98945732	98945744
chr10	98945761	98945772
chr10	98945778	98945793
chr10	98945800	98945826
chr10	98946047	98946054
chr10	99078966	99078978
chr10	99078984	99079007
chr10	99079014	99079053
chr10	99079795	99079814
chr10	99079860	99079869
chr10	99079873	99079886
chr10	99079898	99079905
chr10	99079931	99079935
chr10	99079945	99079950
chr10	99079961	99079968
chr10	99079978	99079981
chr10	99079990	99079992
chr10	99080042	99080049
chr10	99092843	99092864
chr10	99092920	99092921
chr10	99094475	99094497
chr10	99094500	99094524
chr10	99094531	99094533
chr10	99094730	99094733
chr10	99094797	99094807
chr10	99309927	99309946
chr10	99309985	99310006
chr10	99310010	99310021
chr10	99310025	99310037
chr10	99310132	99310144
chr10	99473716	99473722
chr10	99473724	99473755
chr10	99473756	99473803
chr10	99473804	99473827
chr10	99473828	99473896
chr10	99473898	99473950
chr10	99473951	99473965
chr10	99473966	99473996
chr10	99474000	99474018
chr10	99474023	99474027
chr10	99609200	99609204
chr10	99609213	99609217
chr10	100249901	100249917
chr10	100249918	100249923
chr10	100249924	100249925
chr10	100992635	100992644
chr10	101089040	101089051
chr10	101089059	101089070
chr10	101089078	101089091
chr10	101089109	101089126
chr10	101089132	101089154
chr10	101089156	101089164
chr10	101089171	101089180
chr10	101089558	101089563
chr10	101089567	101089574
chr10	101089582	101089584
chr10	101089589	101089591
chr10	101089598	101089617
chr10	101089619	101089647
chr10	101089649	101089657
chr10	101089660	101089663
chr10	101089670	101089713
chr10	101089714	101089717
chr10	101089723	101089734
chr10	101089738	101089739
chr10	101089744	101089746
chr10	101089747	101089759
chr10	101089762	101089779
chr10	101089786	101089788
chr10	101089792	101089793
chr10	101089800	101089801
chr10	101089810	101089820
chr10	101089825	101089827
chr10	101090082	101090085
chr10	101090101	101090102
chr10	101090134	101090139
chr10	101090140	101090145
chr10	101090146	101090160
chr10	101090161	101090166
chr10	101090168	101090172
chr10	101090173	101090178
chr10	101090179	101090187
chr10	101090188	101090190
chr10	101090191	101090192
chr10	101210593	101210602
chr10	101210620	101210653
chr10	101294814	101294820
chr10	101294825	101294835
chr10	101294837	101294838
chr10	101294839	101294841
chr10	101294842	101294850
chr10	101294851	101294856
chr10	101294857	101294907
chr10	101294908	101294910
chr10	101294911	101294925
chr10	101294926	101294932
chr10	101294935	101294952
chr10	101294953	101294976
chr10	101294977	101294979
chr10	101294981	101294982
chr10	101294983	101295012
chr10	101295016	101295022
chr10	101295023	101295027
chr10	101295031	101295036
chr10	101295038	101295048
chr10	101295049	101295051
chr10	101295053	101295054
chr10	101295056	101295063
chr10	101295064	101295084
chr10	101295085	101295093
chr10	101295094	101295099
chr10	101295106	101295108
chr10	101295109	101295111
chr10	101295118	101295120
chr10	101295130	101295132
chr10	101295136	101295141
chr10	101295148	101295150
chr10	101295151	101295165
chr10	101295175	101295178
chr10	101295238	101295245
chr10	101295252	101295255
chr10	102242529	102242554
chr10	102242558	102242566
chr10	102242568	102242572
chr10	102289561	102289572
chr10	102289596	102289618
chr10	102289634	102289645
chr10	102289655	102289667
chr10	102289670	102289677
chr10	102295611	102295620
chr10	102295663	102295667
chr10	102295671	102295674
chr10	102295677	102295691
chr10	102295692	102295703
chr10	102295706	102295708
chr10	102308225	102308229
chr10	102308235	102308242
chr10	102308249	102308252
chr10	102308809	102308837
chr10	102404315	102404316
chr10	102415060	102415071
chr10	102415428	102415617
chr10	102415621	102415632
chr10	102415635	102415643
chr10	102421948	102421952
chr10	102421978	102421986
chr10	102422011	102422070
chr10	102422077	102422086
chr10	102422099	102422103
chr10	102430491	102430500
chr10	102430501	102430509
chr10	102430639	102430715
chr10	102440671	102440690
chr10	102440756	102440765
chr10	102469867	102470079
chr10	102473632	102473659
chr10	102473686	102473688
chr10	102483866	102484023
chr10	102489970	102489976
chr10	102490616	102490639
chr10	102490644	102490655
chr10	102490669	102490675
chr10	102490680	102490683
chr10	102490702	102490710
chr10	102490726	102490733
chr10	102490741	102490756
chr10	102490779	102490781
chr10	102490785	102490793
chr10	102490819	102490837
chr10	102490853	102490856
chr10	102505518	102505556
chr10	102522027	102522031
chr10	102522034	102522043
chr10	102522061	102522074
chr10	102522078	102522083
chr10	102522085	102522116
chr10	102522135	102522143
chr10	102522158	102522166
chr10	102522175	102522183
chr10	102522195	102522213
chr10	102522220	102522231
chr10	102522243	102522253
chr10	102522260	102522280
chr10	102522297	102522302
chr10	102567614	102567622
chr10	102567636	102567643
chr10	102587202	102587222
chr10	102587224	102587433
chr10	102587434	102587473
chr10	102587761	102587781
chr10	102587786	102587795
chr10	102588522	102588583
chr10	102588594	102588632
chr10	102588698	102588703
chr10	102588711	102588712
chr10	102588724	102588772
chr10	102588789	102588800
chr10	102759432	102759445
chr10	102759541	102759545
chr10	102759553	102759562
chr10	102821705	102821712
chr10	102822566	102822640
chr10	102872808	102872863
chr10	102872866	102872878
chr10	102883217	102883230
chr10	102891009	102891086
chr10	102891089	102891092
chr10	102891094	102891128
chr10	102891145	102891152
chr10	102891159	102891168
chr10	102891171	102891192
chr10	102891852	102891873
chr10	102900162	102900163
chr10	102905752	102905755
chr10	102973569	102973594
chr10	102973914	102973920
chr10	102981350	102981379
chr10	102981406	102981412
chr10	102981415	102981423
chr10	102981431	102981443
chr10	102981481	102981489
chr10	102984169	102984194
chr10	102984214	102984252
chr10	102988930	102988943
chr10	103052247	103052341
chr10	103052387	103052396
chr10	103052402	103052688
chr10	103113818	103113832
chr10	103113845	103113864
chr10	103124471	103124476
chr10	103124516	103124522
chr10	103454052	103454338
chr10	103470212	103470239
chr10	103577339	103577344
chr10	103577356	103577367
chr10	103578179	103578237
chr10	103578249	103578255
chr10	103578265	103578268
chr10	103590801	103590820
chr10	103815927	103815943
chr10	103815980	103815987
chr10	103816023	103816027
chr10	103816047	103816095
chr10	103825080	103825085
chr10	103825131	103825137
chr10	103872895	103872939
chr10	103872956	103872974
chr10	103872983	103872986
chr10	103872993	103873026
chr10	103873029	103873066
chr10	103873078	103873084
chr10	103873090	103873116
chr10	103879760	103879765
chr10	103880054	103880181
chr10	103880184	103880189
chr10	103990272	103990276
chr10	103990277	103990288
chr10	103990289	103990336
chr10	103990337	103990338
chr10	103990340	103990402
chr10	103990403	103990438
chr10	103990439	103990441
chr10	103990442	103990447
chr10	103990448	103990483
chr10	103990484	103990492
chr10	103990493	103990495
chr10	103990496	103990498
chr10	103991341	103991359
chr10	103991360	103991377
chr10	103991378	103991404
chr10	103991405	103991464
chr10	103991465	103991494
chr10	103991495	103991506
chr10	103991507	103991515
chr10	103991516	103991518
chr10	103991519	103991525
chr10	104070993	104070997
chr10	104159331	104159334
chr10	104159341	104159346
chr10	104159351	104159382
chr10	104159383	104159391
chr10	104159392	104159406
chr10	104159407	104159409
chr10	104159410	104159415
chr10	104159416	104159418
chr10	104159420	104159430
chr10	104159431	104159451
chr10	104159452	104159454
chr10	104159455	104159460
chr10	104159461	104159481
chr10	104168644	104168696
chr10	104168697	104168708
chr10	104168709	104168774
chr10	104168775	104168786
chr10	104168787	104168840
chr10	104168841	104168846
chr10	104170412	104170421
chr10	104179350	104179354
chr10	104179362	104179364
chr10	104179371	104179375
chr10	104180686	104180692
chr10	104180746	104180759
chr10	104180760	104180801
chr10	104180815	104180822
chr10	104180840	104180845
chr10	104180860	104180875
chr10	104180888	104180926
chr10	104180928	104180947
chr10	104180951	104180956
chr10	104180982	104180987
chr10	104181107	104181125
chr10	104181126	104181137
chr10	104181139	104181146
chr10	104181147	104181164
chr10	104181165	104181167
chr10	104181168	104181206
chr10	104181207	104181215
chr10	104181216	104181218
chr10	104181219	104181257
chr10	104181258	104181269
chr10	104192289	104192377
chr10	104192400	104192418
chr10	104192422	104192427
chr10	104192433	104192439
chr10	104192490	104192502
chr10	104192543	104192550
chr10	104210349	104210355
chr10	104210370	104210372
chr10	104210386	104210391
chr10	104210392	104210394
chr10	104210398	104210403
chr10	104210437	104210442
chr10	104386941	104386942
chr10	104386943	104387005
chr10	104387042	104387046
chr10	104387177	104387179
chr10	104404181	104404188
chr10	104404903	104404928
chr10	104404929	104404951
chr10	104678384	104678392
chr10	104678393	104678410
chr10	104678416	104678419
chr10	104678421	104678427
chr10	104678429	104678433
chr10	104678435	104678447
chr10	104953008	104953037
chr10	104953086	104953092
chr10	104953096	104953123
chr10	105127698	105127793
chr10	105127797	105127808
chr10	105128394	105128407
chr10	105314751	105314756
chr10	105314760	105314773
chr10	105314775	105314835
chr10	105314838	105314849
chr10	105314852	105314857
chr10	105314858	105314891
chr10	105314913	105314916
chr10	105314986	105314993
chr10	105315009	105315016
chr10	105614218	105614232
chr10	105726795	105726810
chr10	105726904	105726918
chr10	105726986	105726995
chr10	106014686	106014691
chr10	106014716	106014721
chr10	106177505	106177511
chr10	106400307	106400318
chr10	106448053	106448058
chr10	106448175	106448180
chr10	106448185	106448193
chr10	106448211	106448230
chr10	106448233	106448242
chr10	111968367	111968370
chr10	111969314	111969326
chr10	111969334	111969338
chr10	111969349	111969352
chr10	111969357	111969372
chr10	111969374	111969377
chr10	111969396	111969405
chr10	111969445	111969451
chr10	111969456	111969477
chr10	111969481	111969536
chr10	111969539	111969559
chr10	111969593	111969603
chr10	111969622	111969660
chr10	111969740	111969747
chr10	111969763	111969781
chr10	111969820	111969930
chr10	111969971	111969980
chr10	111986096	111986100
chr10	111986620	111986629
chr10	111986844	111986850
chr10	111987229	111987230
chr10	112257422	112257429
chr10	112257435	112257439
chr10	112257481	112257490
chr10	112257495	112257499
chr10	112257551	112257557
chr10	112257569	112257578
chr10	112257583	112257608
chr10	112257611	112257616
chr10	112257627	112257669
chr10	112257960	112257983
chr10	112257984	112258046
chr10	112258047	112258061
chr10	112258063	112258178
chr10	112258179	112258193
chr10	112258194	112258202
chr10	112258203	112258229
chr10	112258230	112258245
chr10	112327106	112327112
chr10	112327156	112327168
chr10	112327407	112327409
chr10	112327418	112327433
chr10	112327441	112327475
chr10	112327481	112327492
chr10	112404778	112404782
chr10	114206525	114206532
chr10	114206688	114206694
chr10	114206705	114206715
chr10	114206735	114206739
chr10	114206742	114206748
chr10	114206921	114206925
chr10	114206949	114206960
chr10	114206974	114207015
chr10	114419163	114419210
chr10	114419212	114419226
chr10	114419232	114419239
chr10	114419240	114419274
chr10	114724336	114724420
chr10	114724423	114724449
chr10	114724562	114724580
chr10	114724592	114724602
chr10	114724646	114724650
chr10	114724727	114724730
chr10	114724766	114724772
chr10	115613907	115613915
chr10	115613942	115613948
chr10	115613984	115613988
chr10	115613993	115614005
chr10	115614109	115614115
chr10	115614120	115614132
chr10	115614342	115614353
chr10	115614360	115614370
chr10	115614396	115614406
chr10	115614424	115614428
chr10	115614532	115614539
chr10	115805477	115805484
chr10	116679523	116679541
chr10	116845843	116845850
chr10	116854116	116854125
chr10	116854129	116854140
chr10	118032863	118032880
chr10	118927834	118927840
chr10	119294008	119294016
chr10	119302777	119302804
chr10	120789535	120789546
chr10	120840280	120840330
chr10	120840335	120840344
chr10	120967368	120967494
chr10	120967496	120967502
chr10	120967573	120967575
chr10	120967590	120967594
chr10	121356495	121356499
chr10	121356751	121356756
chr10	121356772	121356786
chr10	121356794	121356809
chr10	121356832	121356843
chr10	121410810	121410814
chr10	121410827	121410834
chr10	121410846	121410857
chr10	121410867	121410890
chr10	121410911	121410958
chr10	121410960	121410961
chr10	121578130	121578138
chr10	121578193	121578206
chr10	121578236	121578241
chr10	121632464	121632469
chr10	121632480	121632500
chr10	121652097	121652100
chr10	121652103	121652107
chr10	121652116	121652123
chr10	122273723	122273729
chr10	122273732	122273740
chr10	122610787	122610789
chr10	122610817	122610824
chr10	122610848	122610855
chr10	122610866	122610872
chr10	122610885	122610893
chr10	122610931	122610946
chr10	122610947	122610979
chr10	122610980	122610985
chr10	122610986	122611027
chr10	122611037	122611041
chr10	122611051	122611055
chr10	122611066	122611071
chr10	123287308	123287331
chr10	123287349	123287355
chr10	123287359	123287375
chr10	123687533	123687544
chr10	123687623	123687629
chr10	123687633	123687643
chr10	123687648	123687655
chr10	123687703	123687708
chr10	123734722	123734736
chr10	123804257	123804263
chr10	123804280	123804283
chr10	123849416	123849420
chr10	123872220	123872227
chr10	123872262	123872268
chr10	123872272	123872284
chr10	123872487	123872500
chr10	123874797	123874801
chr10	124133934	124133947
chr10	124133989	124133996
chr10	124134000	124134010
chr10	124134082	124134087
chr10	124134136	124134141
chr10	124134144	124134149
chr10	124134160	124134164
chr10	124189017	124189041
chr10	124713638	124713649
chr10	124713689	124713694
chr10	124713725	124713735
chr10	124713749	124713756
chr10	124713788	124713797
chr10	124739927	124739929
chr10	124739931	124739935
chr10	124828063	124828075
chr10	124895813	124895825
chr10	124895841	124895871
chr10	124896665	124896700
chr10	124896701	124896743
chr10	124896858	124896868
chr10	124896869	124896897
chr10	124896916	124896931
chr10	124896975	124897006
chr10	124897007	124897030
chr10	124897161	124897186
chr10	124897187	124897192
chr10	124897193	124897195
chr10	124897196	124897210
chr10	124897211	124897219
chr10	124897220	124897222
chr10	124897223	124897234
chr10	125211225	125211242
chr10	125211253	125211258
chr10	125211291	125211301
chr10	125211365	125211369
chr10	125426319	125426324
chr10	125426325	125426336
chr10	125426337	125426339
chr10	125426340	125426363
chr10	125426364	125426411
chr10	125426412	125426414
chr10	125426415	125426432
chr10	125426433	125426441
chr10	125426442	125426444
chr10	125426463	125426495
chr10	125426496	125426544
chr10	126299022	126299023
chr10	126299115	126299116
chr10	126480299	126480324
chr10	126480398	126480402
chr10	126480434	126480446
chr10	126480457	126480460
chr10	126480480	126480486
chr10	126480491	126480496
chr10	126480507	126480515
chr10	126847482	126847494
chr10	126849101	126849128
chr10	127464153	127464156
chr10	127464221	127464234
chr10	127464243	127464246
chr10	127464247	127464255
chr10	127464259	127464261
chr10	127464278	127464282
chr10	127511820	127511829
chr10	127511874	127511879
chr10	127512101	127512111
chr10	127512125	127512134
chr10	127512141	127512149
chr10	127512150	127512152
chr10	127817129	127817131
chr10	128076794	128076803
chr10	128076817	128076822
chr10	128076828	128076833
chr10	128076843	128076866
chr10	128076878	128076892
chr10	128076928	128076939
chr10	128076944	128076953
chr10	128076959	128077007
chr10	128077030	128077084
chr10	128614295	128614330
chr10	130262939	130262944
chr10	131761878	131761930
chr10	131761931	131761945
chr10	131761946	131762072
chr10	133976771	133976777
chr10	133976778	133976781
chr10	133976782	133976789
chr10	133976790	133976801
chr10	133976802	133976815
chr10	133976817	133976819
chr10	133976820	133976822
chr10	133999215	133999222
chr10	133999230	133999237
chr10	134209673	134209678
chr10	134237182	134237207
chr10	134237221	134237247
chr10	134237268	134237275
chr10	134253557	134253566
chr10	134566113	134566118
chr10	134970139	134970151
chr10	135043926	135043933
chr10	135122898	135122928
chr10	135122941	135122943
chr10	135122947	135122949
chr10	135122956	135122972
chr10	135123277	135123285
chr10	135123286	135123291
chr10	135123295	135123297
chr10	135123298	135123306
chr10	135123307	135123324
chr10	135123325	135123327
chr10	135123332	135123342
chr10	135123343	135123360
chr10	135123361	135123367
chr10	135123368	135123372
chr10	135123373	135123381
chr10	135123385	135123393
chr10	135123394	135123402
chr10	135123403	135123405
chr10	135123409	135123411
chr10	135123412	135123420
chr10	135123424	135123429
chr10	135123431	135123441
chr10	135123442	135123443
chr11	280082	280084
chr11	280097	280102
chr11	280136	280139
chr11	280187	280189
chr11	280222	280224
chr11	280304	280306
chr11	280325	280327
chr11	280328	280333
chr11	280336	280339
chr11	280346	280351
chr11	280352	280354
chr11	280355	280360
chr11	280370	280376
chr11	280377	280378
chr11	280380	280382
chr11	280385	280392
chr11	280397	280399
chr11	280408	280411
chr11	280418	280426
chr11	280430	280434
chr11	280437	280438
chr11	280442	280445
chr11	280448	280456
chr11	280473	280477
chr11	280479	280482
chr11	280484	280489
chr11	369774	369786
chr11	369792	369798
chr11	369810	369827
chr11	369830	369868
chr11	369875	369879
chr11	369881	369921
chr11	369940	369949
chr11	369953	369957
chr11	415213	415235
chr11	485360	485371
chr11	485380	485401
chr11	485466	485475
chr11	485772	485773
chr11	519239	519247
chr11	532634	532641
chr11	532642	532661
chr11	532662	532668
chr11	532669	532674
chr11	532675	532680
chr11	532681	532683
chr11	532684	532686
chr11	532687	532713
chr11	532714	532722
chr11	532723	532731
chr11	532732	532743
chr11	532744	532752
chr11	532753	532758
chr11	533447	533458
chr11	533459	533467
chr11	533468	533470
chr11	533471	533476
chr11	533477	533491
chr11	533492	533503
chr11	533504	533506
chr11	533507	533512
chr11	533513	533521
chr11	533522	533530
chr11	533531	533536
chr11	533537	533539
chr11	533540	533557
chr11	533558	533575
chr11	533576	533581
chr11	533582	533584
chr11	533585	533598
chr11	533600	533615
chr11	533631	533633
chr11	533763	533785
chr11	533786	533809
chr11	533810	533815
chr11	533816	533818
chr11	533819	533830
chr11	533831	533833
chr11	533834	533860
chr11	533861	533878
chr11	533879	533881
chr11	533882	533905
chr11	533906	533917
chr11	533918	533938
chr11	533939	533947
chr11	534648	534660
chr11	576436	576444
chr11	576453	576459
chr11	576487	576497
chr11	618807	618811
chr11	819715	819722
chr11	824674	824681
chr11	824682	824684
chr11	824685	824711
chr11	824718	824731
chr11	824778	824781
chr11	824808	824813
chr11	829262	829264
chr11	829275	829280
chr11	829356	829366
chr11	829367	829372
chr11	829412	829416
chr11	829424	829427
chr11	829430	829436
chr11	829456	829458
chr11	829464	829479
chr11	829506	829515
chr11	842424	842427
chr11	842428	842436
chr11	842437	842451
chr11	842452	842481
chr11	842482	842490
chr11	842491	842493
chr11	842494	842496
chr11	842497	842510
chr11	877949	877957
chr11	925840	925854
chr11	925862	925878
chr11	1220310	1220314
chr11	1220319	1220323
chr11	1220336	1220338
chr11	1220342	1220347
chr11	1220348	1220350
chr11	1220354	1220356
chr11	1220368	1220371
chr11	1220411	1220417
chr11	1411189	1411200
chr11	1438859	1438871
chr11	1438896	1438912
chr11	1438998	1439008
chr11	1439290	1439299
chr11	1439353	1439362
chr11	1439376	1439387
chr11	1439408	1439410
chr11	1439496	1439512
chr11	1439546	1439554
chr11	1439592	1439597
chr11	1439620	1439633
chr11	1439730	1439754
chr11	1439774	1439791
chr11	1439844	1439874
chr11	1968509	1968517
chr11	2011227	2011229
chr11	2011255	2011264
chr11	2012310	2012313
chr11	2019169	2019172
chr11	2019220	2019225
chr11	2143645	2143650
chr11	2143696	2143712
chr11	2143717	2143734
chr11	2143747	2143809
chr11	2158497	2158505
chr11	2158509	2158515
chr11	2158523	2158532
chr11	2291044	2291049
chr11	2291056	2291061
chr11	2291062	2291064
chr11	2291065	2291069
chr11	2291194	2291196
chr11	2291218	2291220
chr11	2291230	2291250
chr11	2291254	2291276
chr11	2291278	2291280
chr11	2291281	2291289
chr11	2291290	2291298
chr11	2291299	2291319
chr11	2291324	2291338
chr11	2291341	2291346
chr11	2291347	2291348
chr11	2291352	2291358
chr11	2291361	2291368
chr11	2291377	2291412
chr11	2291413	2291415
chr11	2291425	2291429
chr11	2291443	2291475
chr11	2291476	2291478
chr11	2292321	2292330
chr11	2422001	2422006
chr11	2466691	2466703
chr11	2813108	2813119
chr11	2813161	2813164
chr11	2813184	2813231
chr11	2813236	2813273
chr11	2813279	2813289
chr11	2890305	2890318
chr11	2890324	2890399
chr11	2890564	2890628
chr11	2906793	2906803
chr11	2906815	2906822
chr11	2906850	2906853
chr11	2906971	2906999
chr11	2907023	2907031
chr11	2907080	2907102
chr11	2950248	2950251
chr11	2950253	2950268
chr11	2950269	2950276
chr11	2950277	2950282
chr11	2950284	2950303
chr11	2950304	2950308
chr11	2950310	2950338
chr11	2950340	2950369
chr11	2950370	2950402
chr11	2950403	2950454
chr11	2950469	2950495
chr11	2950498	2950525
chr11	2950526	2950534
chr11	2950535	2950570
chr11	2950574	2950579
chr11	3013488	3013509
chr11	3249646	3249648
chr11	3249675	3249684
chr11	3249688	3249690
chr11	3380729	3380731
chr11	3380735	3380737
chr11	3380738	3380743
chr11	3380750	3380752
chr11	3380759	3380761
chr11	3380763	3380767
chr11	3380774	3380776
chr11	3380786	3380788
chr11	3380795	3380797
chr11	3380813	3380815
chr11	3380819	3380827
chr11	3380834	3380836
chr11	3380843	3380845
chr11	3380847	3380851
chr11	3380897	3380899
chr11	3380906	3380911
chr11	3380918	3380920
chr11	3380927	3380930
chr11	3697297	3697310
chr11	3697341	3697352
chr11	3697357	3697370
chr11	3744662	3744679
chr11	6213123	6213129
chr11	6624775	6624779
chr11	6624829	6624837
chr11	6624857	6624863
chr11	6624884	6624895
chr11	6624906	6624918
chr11	6624934	6624937
chr11	6624970	6624979
chr11	6624983	6625030
chr11	7593456	7593462
chr11	7593583	7593595
chr11	7598421	7598435
chr11	7598585	7598592
chr11	7625701	7625711
chr11	8008615	8008627
chr11	8008673	8008678
chr11	8008725	8008731
chr11	8008789	8008799
chr11	8008815	8008823
chr11	8008829	8008838
chr11	8008885	8008893
chr11	8273235	8273253
chr11	8284364	8284370
chr11	8284410	8284414
chr11	8284435	8284438
chr11	8284442	8284449
chr11	8284464	8284474
chr11	8284495	8284506
chr11	8289966	8289998
chr11	8290269	8290274
chr11	8290283	8290291
chr11	8290298	8290310
chr11	8290312	8290619
chr11	8290634	8290647
chr11	8704250	8704255
chr11	8704274	8704283
chr11	8704313	8704322
chr11	8710521	8710526
chr11	8710542	8710547
chr11	8710576	8710581
chr11	8892001	8892031
chr11	8892103	8892106
chr11	8892124	8892129
chr11	8892252	8892262
chr11	9354376	9354387
chr11	9385927	9385932
chr11	9385936	9385942
chr11	9386068	9386084
chr11	9406095	9406100
chr11	9406120	9406234
chr11	9595378	9595381
chr11	9595547	9595561
chr11	9596183	9596190
chr11	10315497	10315507
chr11	10315514	10315565
chr11	10326537	10326544
chr11	10326549	10326552
chr11	10326558	10326570
chr11	10326589	10326599
chr11	10326621	10326640
chr11	10326693	10326700
chr11	10326705	10326723
chr11	10329476	10329483
chr11	10329496	10329499
chr11	10562661	10562692
chr11	10562764	10562769
chr11	10562772	10562781
chr11	10562801	10562814
chr11	10629107	10629111
chr11	10772739	10772746
chr11	10772747	10772771
chr11	10772788	10772798
chr11	10772807	10772822
chr11	10772841	10772850
chr11	10819142	10819380
chr11	10819381	10819403
chr11	10830359	10830382
chr11	10830505	10830538
chr11	10830672	10830674
chr11	10830694	10830695
chr11	10830734	10830743
chr11	10830758	10830768
chr11	10830797	10830805
chr11	10879333	10879342
chr11	10879356	10879374
chr11	10879399	10879423
chr11	10879427	10879442
chr11	11374486	11374694
chr11	11374766	11374772
chr11	11641947	11641953
chr11	11642155	11642167
chr11	11642625	11642635
chr11	11863440	11863443
chr11	11863452	11863466
chr11	11863472	11863495
chr11	11863503	11863514
chr11	11863524	11863584
chr11	12695768	12695770
chr11	12696035	12696054
chr11	12811583	12811594
chr11	13031403	13031416
chr11	13031417	13031421
chr11	13031423	13031428
chr11	13031430	13031437
chr11	13031440	13031446
chr11	13031447	13031452
chr11	13031453	13031458
chr11	13031459	13031461
chr11	13031462	13031465
chr11	13031468	13031470
chr11	13031471	13031476
chr11	13031477	13031479
chr11	13031480	13031487
chr11	13031489	13031491
chr11	13031492	13031509
chr11	13031516	13031518
chr11	13031519	13031521
chr11	13031522	13031523
chr11	13031526	13031530
chr11	13031537	13031539
chr11	13031540	13031551
chr11	13031552	13031557
chr11	13484701	13484705
chr11	13484788	13484807
chr11	13484815	13484827
chr11	13484859	13484870
chr11	13484883	13484886
chr11	13484890	13484900
chr11	14521389	14521393
chr11	14521394	14521417
chr11	14521434	14521443
chr11	14521446	14521452
chr11	14521459	14521468
chr11	14541836	14541845
chr11	14541914	14541928
chr11	14541936	14541942
chr11	14541948	14541965
chr11	14541981	14541986
chr11	14541988	14541996
chr11	14542043	14542053
chr11	14542075	14542079
chr11	14542081	14542085
chr11	14666593	14666605
chr11	14709772	14709779
chr11	16136254	16136261
chr11	16626735	16626738
chr11	16626757	16626761
chr11	17003583	17003590
chr11	17307444	17307450
chr11	17743534	17743547
chr11	17756164	17756172
chr11	17756181	17756194
chr11	17756226	17756235
chr11	17756242	17756260
chr11	17756266	17756297
chr11	17756299	17756327
chr11	17756627	17756632
chr11	17756638	17756643
chr11	17756649	17756671
chr11	17756707	17756716
chr11	17756741	17756744
chr11	18127497	18127501
chr11	18127502	18127505
chr11	18127508	18127519
chr11	18127520	18127522
chr11	18127544	18127546
chr11	18127565	18127567
chr11	18127568	18127570
chr11	18127571	18127573
chr11	18127574	18127579
chr11	18127580	18127589
chr11	18127620	18127628
chr11	18127634	18127642
chr11	18127658	18127662
chr11	18127691	18127705
chr11	18415955	18415970
chr11	18415999	18416010
chr11	18416020	18416033
chr11	18416035	18416045
chr11	18416058	18416068
chr11	18416079	18416094
chr11	18416114	18416119
chr11	18416182	18416186
chr11	18417962	18417963
chr11	18610157	18610164
chr11	18610166	18610168
chr11	18610169	18610174
chr11	18610184	18610201
chr11	18610267	18610280
chr11	18610281	18610285
chr11	19798179	19798200
chr11	20180403	20180493
chr11	20690577	20690584
chr11	22360364	22360399
chr11	27195934	27195946
chr11	27493658	27493686
chr11	27718634	27718642
chr11	27743194	27743216
chr11	27743229	27743257
chr11	27743336	27743337
chr11	27743349	27743350
chr11	28131720	28131726
chr11	28131771	28131784
chr11	28131796	28131810
chr11	28131824	28131830
chr11	28131840	28131847
chr11	28131945	28131958
chr11	30344493	30344499
chr11	30344577	30344588
chr11	30344602	30344605
chr11	30344608	30344612
chr11	30344620	30344631
chr11	30344646	30344650
chr11	30344652	30344655
chr11	30606728	30606733
chr11	30606745	30606753
chr11	30606764	30606775
chr11	30606859	30606892
chr11	30606923	30606944
chr11	30606967	30606978
chr11	30606999	30607010
chr11	30607014	30607026
chr11	30607032	30607085
chr11	30607087	30607111
chr11	30607125	30607137
chr11	30607146	30607154
chr11	30607234	30607246
chr11	31391238	31391243
chr11	31391277	31391297
chr11	31391316	31391320
chr11	31391352	31391357
chr11	31391376	31391390
chr11	31391458	31391465
chr11	31808704	31808707
chr11	31808711	31808729
chr11	31808752	31808755
chr11	31831579	31831581
chr11	31831592	31831617
chr11	31831639	31831649
chr11	31831663	31831670
chr11	31831823	31831831
chr11	31831941	31831947
chr11	31832170	31832173
chr11	31832181	31832201
chr11	31832204	31832258
chr11	31832260	31832270
chr11	31832370	31832394
chr11	31832396	31832434
chr11	31832448	31832469
chr11	32456240	32456258
chr11	32456262	32456294
chr11	32456295	32456320
chr11	32456322	32456342
chr11	32456343	32456348
chr11	32456349	32456357
chr11	32456358	32456372
chr11	32456373	32456375
chr11	32456376	32456378
chr11	32456379	32456396
chr11	32456397	32456408
chr11	32456409	32456424
chr11	32460645	32460648
chr11	32460698	32460714
chr11	32460732	32460736
chr11	32605377	32605399
chr11	32605433	32605447
chr11	32605448	32605462
chr11	32605463	32605471
chr11	32605472	32605477
chr11	32605479	32605480
chr11	32851921	32851927
chr11	33279703	33279716
chr11	33279729	33279732
chr11	33279770	33279816
chr11	33279860	33279865
chr11	33279978	33279983
chr11	33279986	33279996
chr11	33280003	33280123
chr11	33397637	33397645
chr11	33397652	33397654
chr11	33932113	33932117
chr11	33932123	33932138
chr11	33932150	33932155
chr11	33932160	33932171
chr11	34073175	34073178
chr11	34073190	34073198
chr11	34073213	34073220
chr11	34073253	34073306
chr11	34073308	34073323
chr11	34073674	34073685
chr11	34073875	34073904
chr11	34073908	34073928
chr11	34073964	34073973
chr11	34127087	34127093
chr11	34127114	34127118
chr11	34127288	34127294
chr11	34378394	34378401
chr11	34378402	34378431
chr11	34378432	34378434
chr11	34378435	34378449
chr11	34378450	34378470
chr11	34378471	34378479
chr11	34378480	34378506
chr11	34378507	34378512
chr11	34378513	34378536
chr11	34378537	34378545
chr11	34378546	34378560
chr11	34378561	34378563
chr11	34378564	34378581
chr11	34378582	34378596
chr11	34378597	34378599
chr11	34378600	34378604
chr11	34378606	34378617
chr11	34378618	34378725
chr11	34378726	34378737
chr11	34378738	34378743
chr11	34378744	34378758
chr11	34378759	34378767
chr11	34379464	34379466
chr11	34379533	34379542
chr11	34379545	34379555
chr11	34379578	34379584
chr11	34380751	34380758
chr11	34616392	34616399
chr11	34616417	34616430
chr11	34938140	34938147
chr11	34938165	34938168
chr11	34938179	34938184
chr11	34938190	34938222
chr11	34938224	34938231
chr11	34938244	34938246
chr11	34938254	34938261
chr11	34938292	34938298
chr11	35160614	35160639
chr11	35160647	35160675
chr11	35160693	35160741
chr11	35160744	35160751
chr11	35160794	35160798
chr11	35160849	35160857
chr11	35160863	35160873
chr11	35160877	35160891
chr11	35160893	35160926
chr11	35440223	35440226
chr11	35440861	35440879
chr11	35440904	35440910
chr11	35440938	35440949
chr11	35440962	35440992
chr11	35440995	35441078
chr11	35640379	35640402
chr11	35640407	35640447
chr11	35640458	35640465
chr11	35640532	35640572
chr11	35640576	35640584
chr11	35640586	35640594
chr11	35640595	35640606
chr11	35640613	35640616
chr11	35640617	35640623
chr11	35640625	35640626
chr11	35640629	35640630
chr11	35640637	35640690
chr11	35640691	35640738
chr11	35640739	35640753
chr11	35640754	35640816
chr11	35640823	35640834
chr11	35640836	35640840
chr11	35640841	35640843
chr11	35640844	35640873
chr11	35640880	35640888
chr11	35640889	35640933
chr11	35640934	35640948
chr11	35640949	35640963
chr11	35640964	35640980
chr11	35640982	35640984
chr11	35641000	35641020
chr11	35641023	35641068
chr11	35641069	35641080
chr11	35641081	35641098
chr11	35641099	35641152
chr11	35641153	35641167
chr11	35641168	35641173
chr11	35641174	35641233
chr11	35641234	35641260
chr11	35641262	35641272
chr11	35641273	35641287
chr11	35641288	35641296
chr11	35641297	35641305
chr11	35641306	35641326
chr11	35641327	35641335
chr11	35641336	35641380
chr11	35641384	35641398
chr11	35641399	35641401
chr11	35641402	35641413
chr11	35641414	35641443
chr11	35641444	35641459
chr11	35684610	35684612
chr11	35684651	35684653
chr11	35684655	35684665
chr11	35684674	35684676
chr11	35684679	35684683
chr11	35684686	35684727
chr11	35684728	35684736
chr11	35684743	35684745
chr11	35684746	35684757
chr11	35684764	35684783
chr11	35684788	35684790
chr11	35684791	35684792
chr11	35684794	35684798
chr11	35684799	35684802
chr11	35684810	35684815
chr11	35684827	35684832
chr11	35684836	35684844
chr11	35965846	35965853
chr11	35965859	35965881
chr11	35965885	35965910
chr11	35965922	35965947
chr11	35965960	35965997
chr11	35966007	35966022
chr11	35966032	35966041
chr11	36137650	36137653
chr11	36137670	36137672
chr11	36310907	36310929
chr11	36310930	36310932
chr11	36310936	36310938
chr11	36310942	36310944
chr11	36310954	36310965
chr11	36310971	36310980
chr11	36311002	36311010
chr11	36311037	36311040
chr11	36311043	36311049
chr11	36398741	36398751
chr11	36398981	36398985
chr11	36531805	36531812
chr11	36531862	36531873
chr11	36531903	36531910
chr11	36615902	36615911
chr11	36615936	36615938
chr11	36615944	36615949
chr11	36615953	36615957
chr11	36615971	36615990
chr11	36616024	36616041
chr11	36616148	36616155
chr11	43333415	43333426
chr11	43333433	43333441
chr11	43333485	43333493
chr11	43333511	43333513
chr11	43333516	43333532
chr11	43333538	43333559
chr11	43333563	43333577
chr11	43333584	43333592
chr11	43333602	43333611
chr11	43333616	43333620
chr11	43333624	43333626
chr11	43333642	43333648
chr11	43333649	43333658
chr11	43333662	43333687
chr11	43380431	43380450
chr11	43380464	43380479
chr11	43380489	43380492
chr11	43380493	43380539
chr11	43380550	43380581
chr11	43380586	43380670
chr11	43596674	43596682
chr11	43596688	43596689
chr11	43601323	43601345
chr11	43601446	43601456
chr11	43601480	43601488
chr11	43601495	43601502
chr11	43601509	43601515
chr11	43602481	43602533
chr11	43602536	43602542
chr11	43602546	43602551
chr11	43602563	43602570
chr11	43602581	43602586
chr11	43665641	43665644
chr11	43665647	43665661
chr11	43665708	43665717
chr11	43665726	43665754
chr11	43665756	43665782
chr11	43665799	43665804
chr11	43665851	43665856
chr11	43902274	43902279
chr11	43902292	43902300
chr11	43902327	43902331
chr11	43964449	43964558
chr11	43964560	43964765
chr11	43964767	43964807
chr11	43964808	43964816
chr11	43964817	43964824
chr11	43964828	43964829
chr11	43966144	43966152
chr11	44331438	44331458
chr11	44331496	44331519
chr11	44331520	44331648
chr11	44331650	44331675
chr11	44331677	44331697
chr11	44331700	44331704
chr11	44331727	44331734
chr11	44972181	44972196
chr11	44972236	44972237
chr11	44972317	44972320
chr11	44972391	44972401
chr11	44972447	44972448
chr11	44972506	44972513
chr11	44972516	44972531
chr11	45921351	45921395
chr11	45921401	45921411
chr11	45921413	45921424
chr11	45921425	45921436
chr11	45921601	45921615
chr11	45921620	45921627
chr11	45921652	45921666
chr11	45921684	45921691
chr11	45921710	45921715
chr11	45924033	45924037
chr11	45924041	45924046
chr11	45924047	45924055
chr11	45924056	45924061
chr11	45924062	45924064
chr11	45924065	45924067
chr11	45924086	45924130
chr11	45924131	45924133
chr11	45924134	45924142
chr11	45924143	45924151
chr11	45924152	45924169
chr11	45924170	45924172
chr11	45924173	45924184
chr11	45924188	45924190
chr11	45924197	45924201
chr11	45924216	45924220
chr11	45924221	45924223
chr11	45924227	45924235
chr11	45924236	45924241
chr11	45924243	45924246
chr11	46071488	46071513
chr11	46071536	46071547
chr11	46071550	46071568
chr11	46140965	46141025
chr11	46141037	46141089
chr11	46142848	46142870
chr11	46142873	46143189
chr11	46143350	46143505
chr11	46143506	46143543
chr11	46368664	46368669
chr11	46368902	46368912
chr11	46368943	46368945
chr11	46411369	46411383
chr11	46411389	46411407
chr11	46411424	46411439
chr11	46411467	46411478
chr11	46414129	46414135
chr11	46615479	46615515
chr11	46615520	46615527
chr11	46615533	46615616
chr11	46615622	46615628
chr11	46615636	46615646
chr11	46615656	46615665
chr11	46615700	46615730
chr11	46615760	46615774
chr11	46638737	46638742
chr11	46638762	46638769
chr11	46638784	46638789
chr11	46638796	46638802
chr11	46638859	46638872
chr11	46639034	46639048
chr11	46639067	46639071
chr11	46639114	46639132
chr11	46639137	46639151
chr11	46722091	46722102
chr11	46722114	46722120
chr11	46722128	46722141
chr11	46722169	46722172
chr11	46722199	46722215
chr11	46722246	46722249
chr11	46722263	46722273
chr11	46722533	46722547
chr11	46722565	46722573
chr11	46722594	46722600
chr11	46867875	46867878
chr11	46867889	46867906
chr11	46867912	46867945
chr11	46938525	46938528
chr11	46958186	46958193
chr11	46958212	46958216
chr11	46958220	46958224
chr11	46958272	46958288
chr11	46958302	46958318
chr11	46958336	46958340
chr11	46958352	46958367
chr11	46958368	46958400
chr11	47256382	47256390
chr11	47256391	47256429
chr11	47256430	47256437
chr11	47270222	47270256
chr11	47270261	47270280
chr11	47270284	47270304
chr11	47270335	47270339
chr11	47270370	47270375
chr11	47270395	47270409
chr11	47270422	47270425
chr11	47270428	47270436
chr11	47270442	47270461
chr11	47291194	47291196
chr11	47291239	47291243
chr11	47291247	47291250
chr11	47291261	47291263
chr11	47291284	47291287
chr11	47291540	47291544
chr11	47291618	47291634
chr11	47291667	47291672
chr11	47291689	47291702
chr11	47291717	47291720
chr11	47376857	47376858
chr11	47376859	47376873
chr11	47376874	47376876
chr11	47376877	47376883
chr11	47429613	47429670
chr11	47429678	47429691
chr11	47429696	47429712
chr11	47429764	47429770
chr11	47429791	47429793
chr11	47429958	47429966
chr11	47429999	47430009
chr11	47430054	47430062
chr11	47430077	47430083
chr11	47430091	47430096
chr11	47430128	47430140
chr11	47430167	47430173
chr11	47447753	47447758
chr11	47447759	47447800
chr11	47447815	47447828
chr11	47447982	47447992
chr11	47574756	47574762
chr11	47600326	47600340
chr11	47600480	47600503
chr11	47600511	47600517
chr11	47600538	47600551
chr11	47600565	47600589
chr11	47600593	47600604
chr11	47600643	47600653
chr11	47600665	47600678
chr11	47600688	47600690
chr11	47600706	47600721
chr11	47788763	47788777
chr11	47788781	47788801
chr11	47788802	47788848
chr11	48003329	48003332
chr11	48003333	48003347
chr11	48003367	48003373
chr11	48003380	48003394
chr11	48003453	48003456
chr11	57091714	57091728
chr11	57091742	57091750
chr11	57091752	57091804
chr11	57103195	57103205
chr11	57103220	57103232
chr11	57103238	57103249
chr11	57103254	57103259
chr11	57103281	57103284
chr11	57103287	57103290
chr11	57103298	57103345
chr11	57103361	57103365
chr11	57103374	57103382
chr11	57103418	57103426
chr11	57103435	57103438
chr11	57243641	57243647
chr11	57243649	57243678
chr11	57243679	57243684
chr11	57243685	57243696
chr11	57243700	57243702
chr11	57243706	57243780
chr11	57243781	57243792
chr11	57243793	57243798
chr11	57243803	57243804
chr11	57243805	57243840
chr11	57243841	57243849
chr11	57243850	57243852
chr11	57243853	57243856
chr11	57243859	57243864
chr11	57243865	57243871
chr11	57243877	57243899
chr11	57243901	57243910
chr11	57243913	57243922
chr11	57243925	57243930
chr11	57243932	57243941
chr11	57243943	57243952
chr11	57243957	57243960
chr11	57243961	57243972
chr11	57243973	57243978
chr11	57243980	57243990
chr11	57243991	57243993
chr11	57244001	57244002
chr11	57244006	57244010
chr11	57244012	57244020
chr11	57244024	57244026
chr11	57244028	57244029
chr11	57244030	57244032
chr11	57244036	57244042
chr11	57244048	57244056
chr11	57244063	57244068
chr11	57244070	57244074
chr11	57244075	57244084
chr11	57244095	57244101
chr11	57244103	57244119
chr11	57244121	57244131
chr11	57244132	57244135
chr11	57406668	57406676
chr11	57406678	57406702
chr11	57406737	57406750
chr11	57406756	57406766
chr11	57406776	57406786
chr11	57406794	57406808
chr11	57406820	57406988
chr11	57407209	57407215
chr11	57407229	57407232
chr11	57508890	57508895
chr11	57508902	57508908
chr11	57509067	57509072
chr11	57509079	57509096
chr11	57509097	57509101
chr11	58345709	58345721
chr11	58345766	58345779
chr11	58345800	58345803
chr11	58345938	58345940
chr11	58346642	58346655
chr11	58347148	58347155
chr11	59318101	59318174
chr11	59318459	59318532
chr11	59318732	59318738
chr11	59318766	59318805
chr11	59318809	59318857
chr11	59319240	59319248
chr11	59319286	59319310
chr11	59323899	59323974
chr11	59323981	59323987
chr11	59324969	59325042
chr11	59327807	59327882
chr11	59333852	59333868
chr11	59333869	59333925
chr11	59436348	59436384
chr11	59436568	59436589
chr11	59436592	59436597
chr11	59578096	59578103
chr11	59578111	59578133
chr11	59578252	59578258
chr11	59578293	59578298
chr11	59578326	59578333
chr11	59633940	59633945
chr11	60609523	60609531
chr11	60609538	60609544
chr11	60609560	60609566
chr11	60666720	60666728
chr11	60666729	60666743
chr11	60666744	60666746
chr11	60888392	60888399
chr11	60888406	60888415
chr11	60978574	60978576
chr11	60978586	60978587
chr11	60978589	60978591
chr11	60978598	60978612
chr11	60978614	60978615
chr11	60978616	60978621
chr11	60978622	60978624
chr11	60978625	60978634
chr11	60978635	60978636
chr11	60978640	60978645
chr11	60997403	60997405
chr11	60997418	60997420
chr11	60997427	60997441
chr11	60997443	60997444
chr11	60997445	60997450
chr11	60997451	60997453
chr11	60997454	60997459
chr11	60997464	60997466
chr11	60997469	60997471
chr11	60997472	60997474
chr11	60997485	60997486
chr11	61129819	61129827
chr11	61129841	61129847
chr11	61197479	61197499
chr11	61197504	61197507
chr11	61197517	61197523
chr11	61197577	61197582
chr11	61197618	61197623
chr11	61276490	61276508
chr11	61276522	61276531
chr11	61276533	61276538
chr11	61276544	61276580
chr11	61276587	61276592
chr11	61276597	61276599
chr11	61276606	61276631
chr11	61276632	61276634
chr11	61276635	61276649
chr11	61276650	61276664
chr11	61334825	61334831
chr11	61334833	61334841
chr11	61334865	61334882
chr11	61335010	61335017
chr11	61335170	61335178
chr11	61335206	61335219
chr11	61335228	61335232
chr11	61348482	61348489
chr11	61348556	61348564
chr11	61348934	61348940
chr11	61348993	61349003
chr11	61349052	61349062
chr11	61349082	61349090
chr11	61355284	61355293
chr11	61355298	61355302
chr11	61355319	61355323
chr11	61375799	61375816
chr11	61376030	61376033
chr11	61447746	61447775
chr11	61447785	61447895
chr11	61560022	61560030
chr11	61560063	61560082
chr11	61560324	61560341
chr11	61560349	61560359
chr11	61560362	61560374
chr11	61732111	61732118
chr11	61734679	61734688
chr11	61734807	61734881
chr11	61734886	61734902
chr11	61734916	61734928
chr11	61734949	61734956
chr11	61735035	61735076
chr11	61735091	61735094
chr11	61735103	61735106
chr11	61735128	61735135
chr11	62248303	62248310
chr11	62248333	62248338
chr11	62248525	62248533
chr11	62313033	62313039
chr11	62341294	62341336
chr11	62358897	62358957
chr11	62359044	62359051
chr11	62359060	62359070
chr11	62359103	62359108
chr11	62359212	62359216
chr11	62359239	62359242
chr11	62420589	62420591
chr11	62420595	62420602
chr11	62420623	62420736
chr11	62420738	62420778
chr11	62420796	62420802
chr11	62420812	62420817
chr11	62420823	62420826
chr11	62420830	62420836
chr11	62420857	62420866
chr11	62432702	62432707
chr11	62432722	62432728
chr11	62432735	62432744
chr11	62432753	62432760
chr11	62432891	62432912
chr11	62432915	62432922
chr11	62439099	62439108
chr11	62439121	62439131
chr11	62439217	62439221
chr11	62439257	62439261
chr11	62439265	62439267
chr11	62439271	62439279
chr11	62439286	62439290
chr11	62494608	62494628
chr11	62494629	62494644
chr11	62494667	62494672
chr11	62494727	62494737
chr11	62494747	62494750
chr11	62494994	62495000
chr11	62559366	62559373
chr11	62559377	62559379
chr11	62559389	62559393
chr11	62559481	62559495
chr11	62559665	62559670
chr11	62559681	62559713
chr11	62559720	62559759
chr11	62559765	62559775
chr11	62559788	62559800
chr11	62559834	62559842
chr11	62559851	62559854
chr11	62559857	62559870
chr11	62559905	62559922
chr11	62559947	62559955
chr11	62572709	62572717
chr11	62572739	62572753
chr11	62572793	62572797
chr11	62572798	62572831
chr11	62572924	62572940
chr11	62572952	62572962
chr11	62572963	62572971
chr11	62572979	62572987
chr11	62573017	62573028
chr11	63606575	63606614
chr11	63606615	63606636
chr11	63606853	63606870
chr11	63606881	63606936
chr11	63606943	63606956
chr11	63606960	63607017
chr11	63684523	63684540
chr11	63684555	63684562
chr11	63684580	63684588
chr11	63684628	63684664
chr11	63684706	63684710
chr11	63685628	63685631
chr11	63685643	63685671
chr11	63685688	63685693
chr11	63685706	63685740
chr11	63685743	63685746
chr11	63685747	63685752
chr11	63685786	63685789
chr11	63685799	63685811
chr11	63685845	63685848
chr11	63685884	63685890
chr11	63685914	63685926
chr11	63753844	63753853
chr11	63753857	63753882
chr11	63753890	63753906
chr11	63753910	63753960
chr11	63753975	63753990
chr11	63766503	63766511
chr11	63828375	63828388
chr11	63828397	63828406
chr11	64038587	64038599
chr11	64038746	64038765
chr11	64059429	64059431
chr11	64066813	64066822
chr11	64066823	64066831
chr11	64110023	64110025
chr11	64110030	64110045
chr11	64110057	64110061
chr11	64126545	64126554
chr11	64127681	64127683
chr11	64127685	64127692
chr11	64127693	64127695
chr11	64127696	64127716
chr11	64127717	64127719
chr11	64127721	64127722
chr11	64127723	64127725
chr11	64127726	64127731
chr11	64127732	64127740
chr11	64127742	64127752
chr11	64127756	64127758
chr11	64127759	64127764
chr11	64127768	64127782
chr11	64127783	64127791
chr11	64127792	64127806
chr11	64127807	64127812
chr11	64376954	64376961
chr11	64377002	64377004
chr11	64377015	64377032
chr11	64377061	64377066
chr11	64377089	64377102
chr11	64410564	64410568
chr11	64410575	64410585
chr11	64410591	64410598
chr11	64410620	64410625
chr11	64411280	64411314
chr11	64411322	64411329
chr11	64411380	64411387
chr11	64411540	64411545
chr11	64480886	64480922
chr11	64480932	64480951
chr11	64480953	64481018
chr11	64481019	64481027
chr11	64481037	64481054
chr11	64481055	64481066
chr11	64481067	64481069
chr11	64481073	64481075
chr11	64481079	64481090
chr11	64511667	64511675
chr11	64545226	64545237
chr11	64545276	64545287
chr11	64545305	64545314
chr11	64545336	64545361
chr11	64545407	64545414
chr11	64545481	64545484
chr11	64611879	64611886
chr11	64611889	64611936
chr11	64611937	64612000
chr11	64612007	64612032
chr11	64684495	64684499
chr11	64684500	64684545
chr11	64684570	64684580
chr11	64684581	64684607
chr11	64684661	64684679
chr11	64684683	64684694
chr11	64684701	64684710
chr11	64684716	64684730
chr11	64684740	64684743
chr11	64692130	64692139
chr11	64692146	64692154
chr11	64863539	64863545
chr11	64863572	64863576
chr11	64863604	64863610
chr11	64863623	64863627
chr11	64863645	64863665
chr11	64863722	64863733
chr11	64863749	64863751
chr11	64863759	64863763
chr11	64863767	64863778
chr11	64863779	64863784
chr11	64863788	64863792
chr11	64863794	64863799
chr11	64863803	64863820
chr11	64863821	64863833
chr11	64884240	64884241
chr11	64884244	64884255
chr11	64884259	64884261
chr11	64884264	64884270
chr11	64884271	64884273
chr11	64884280	64884285
chr11	64884286	64884288
chr11	64884295	64884300
chr11	64884307	64884309
chr11	64884339	64884345
chr11	64884349	64884352
chr11	64884355	64884356
chr11	64884397	64884411
chr11	64884415	64884420
chr11	64884437	64884441
chr11	64884442	64884444
chr11	64884448	64884450
chr11	64884454	64884467
chr11	64884911	64884921
chr11	64884922	64884927
chr11	64884931	64884945
chr11	64884946	64884969
chr11	64884973	64884984
chr11	64884985	64885007
chr11	64885009	64885011
chr11	64885012	64885044
chr11	64885048	64885056
chr11	64885057	64885074
chr11	64885075	64885080
chr11	64885093	64885100
chr11	64889855	64889857
chr11	64889863	64889865
chr11	64889874	64889884
chr11	64889887	64889890
chr11	64900934	64900940
chr11	64900941	64900976
chr11	64900977	64901009
chr11	64901010	64901012
chr11	64901013	64901021
chr11	64901022	64901033
chr11	64901034	64901057
chr11	64901058	64901072
chr11	64901073	64901083
chr11	64901086	64901091
chr11	64901962	64902063
chr11	64902067	64902073
chr11	65154040	65154047
chr11	65154063	65154070
chr11	65154087	65154091
chr11	65154099	65154104
chr11	65190162	65190177
chr11	65190181	65190209
chr11	65190220	65190224
chr11	65190225	65190228
chr11	65190237	65190246
chr11	65190248	65190254
chr11	65190267	65190276
chr11	65190280	65190287
chr11	65190312	65190315
chr11	65190316	65190318
chr11	65190326	65190330
chr11	65190331	65190335
chr11	65222768	65222786
chr11	65222787	65222799
chr11	65239623	65239627
chr11	65265110	65265120
chr11	65266397	65266406
chr11	65266414	65266439
chr11	65266441	65266450
chr11	65266468	65266471
chr11	65266486	65266492
chr11	65266515	65266519
chr11	65266523	65266533
chr11	65266579	65266591
chr11	65267991	65267995
chr11	65268006	65268016
chr11	65268022	65268049
chr11	65268063	65268078
chr11	65268080	65268085
chr11	65268091	65268100
chr11	65268112	65268115
chr11	65268117	65268129
chr11	65268135	65268147
chr11	65268152	65268167
chr11	65268176	65268179
chr11	65325765	65325774
chr11	65325788	65325793
chr11	65325810	65325843
chr11	65339942	65339964
chr11	65339973	65339981
chr11	65339985	65339993
chr11	65339998	65340000
chr11	65383404	65383411
chr11	65383439	65383444
chr11	65418109	65418110
chr11	65418111	65418113
chr11	65418117	65418122
chr11	65418123	65418125
chr11	65418126	65418164
chr11	65418182	65418186
chr11	65418333	65418345
chr11	65418367	65418386
chr11	65422104	65422112
chr11	65422113	65422115
chr11	65465795	65465813
chr11	65488127	65488136
chr11	65488137	65488144
chr11	65488167	65488171
chr11	65488176	65488183
chr11	65488184	65488189
chr11	65488224	65488229
chr11	65488274	65488281
chr11	65488287	65488291
chr11	65488300	65488306
chr11	65488347	65488352
chr11	65488354	65488358
chr11	65553899	65553905
chr11	65554001	65554019
chr11	65554034	65554048
chr11	65554062	65554067
chr11	65554114	65554120
chr11	65554138	65554157
chr11	65554316	65554319
chr11	65554334	65554369
chr11	65554522	65554563
chr11	65554582	65554594
chr11	65554861	65554871
chr11	65555757	65555759
chr11	65622580	65622598
chr11	65622599	65622614
chr11	65623400	65623416
chr11	65624731	65624743
chr11	65624750	65624803
chr11	65624849	65624863
chr11	65625081	65625088
chr11	65625109	65625122
chr11	65625231	65625235
chr11	65625300	65625309
chr11	65625323	65625333
chr11	65625344	65625348
chr11	65625413	65625418
chr11	65625427	65625440
chr11	65625445	65625453
chr11	65625464	65625481
chr11	65625561	65625580
chr11	65625621	65625629
chr11	65625630	65625695
chr11	65652035	65652049
chr11	65652050	65652051
chr11	65657980	65657983
chr11	65658045	65658051
chr11	65658079	65658092
chr11	65658096	65658111
chr11	65658163	65658165
chr11	65658173	65658178
chr11	65658214	65658231
chr11	65658249	65658261
chr11	65658270	65658278
chr11	65658282	65658289
chr11	65658290	65658292
chr11	65658293	65658364
chr11	65658368	65658382
chr11	65658384	65658388
chr11	65658389	65658460
chr11	65658461	65658477
chr11	65658479	65658502
chr11	65658503	65658511
chr11	65658512	65658517
chr11	65658518	65658538
chr11	65658540	65658577
chr11	65658578	65658598
chr11	65658599	65658616
chr11	65658617	65658700
chr11	65658703	65658713
chr11	65658725	65658730
chr11	65658749	65658751
chr11	65658752	65658759
chr11	65658770	65658785
chr11	65658786	65658793
chr11	65658794	65658796
chr11	65658797	65658808
chr11	65658809	65658826
chr11	65658827	65658853
chr11	65658854	65658856
chr11	65658857	65658867
chr11	65658884	65658886
chr11	65658925	65658936
chr11	65658963	65658965
chr11	65659032	65659050
chr11	65659057	65659059
chr11	65659066	65659079
chr11	65659087	65659090
chr11	65659097	65659100
chr11	65666775	65666780
chr11	65666829	65666848
chr11	65666855	65666864
chr11	65666867	65666886
chr11	65667773	65667776
chr11	65667787	65667813
chr11	65667824	65667827
chr11	65667832	65667835
chr11	65667848	65667855
chr11	65667884	65667896
chr11	65667905	65667916
chr11	65667926	65667935
chr11	65686824	65686837
chr11	65686851	65686854
chr11	65686863	65686867
chr11	65686872	65686875
chr11	65686893	65686899
chr11	65686921	65686939
chr11	65729094	65729103
chr11	65729133	65729134
chr11	65729145	65729163
chr11	65729181	65729194
chr11	65729445	65729463
chr11	65729467	65729508
chr11	65729509	65729517
chr11	65729518	65729528
chr11	65769626	65769633
chr11	65769665	65769670
chr11	65769676	65769686
chr11	65769717	65769722
chr11	65769874	65769882
chr11	65769890	65769897
chr11	65769900	65769903
chr11	65769943	65769958
chr11	65769964	65769977
chr11	65769980	65769984
chr11	65819782	65819794
chr11	65829356	65829384
chr11	65837813	65837827
chr11	66034897	66034911
chr11	66034924	66034942
chr11	66057146	66057155
chr11	66057208	66057209
chr11	66115428	66115433
chr11	66115551	66115562
chr11	66115589	66115672
chr11	66115678	66115682
chr11	66176510	66176526
chr11	66176546	66176573
chr11	66189135	66189143
chr11	66189146	66189150
chr11	66189225	66189228
chr11	66189233	66189240
chr11	66189265	66189271
chr11	66189273	66189280
chr11	66189311	66189319
chr11	66189337	66189356
chr11	66234787	66234790
chr11	66234805	66234809
chr11	66234829	66234837
chr11	66234847	66234854
chr11	66234859	66234866
chr11	66278039	66278049
chr11	66278106	66278121
chr11	66278127	66278135
chr11	66278151	66278155
chr11	66278172	66278181
chr11	66335885	66335890
chr11	66335914	66335921
chr11	66336072	66336080
chr11	66336092	66336102
chr11	66336109	66336116
chr11	66336120	66336129
chr11	66384128	66384133
chr11	66384140	66384153
chr11	66384206	66384208
chr11	66384209	66384229
chr11	66384242	66384249
chr11	66384251	66384261
chr11	66384263	66384264
chr11	66384282	66384334
chr11	66384337	66384376
chr11	66384377	66384448
chr11	66384455	66384481
chr11	66384485	66384545
chr11	66384548	66384552
chr11	66384559	66384594
chr11	66384600	66384609
chr11	66445229	66445361
chr11	66445384	66445386
chr11	66624507	66624519
chr11	66791142	66791155
chr11	66791161	66791177
chr11	66791191	66791201
chr11	66886484	66886491
chr11	66886729	66886743
chr11	66886829	66886849
chr11	66886867	66886871
chr11	67007385	67007389
chr11	67007395	67007404
chr11	67007433	67007479
chr11	67007480	67007493
chr11	67007496	67007603
chr11	67007606	67007615
chr11	67007628	67007633
chr11	67007652	67007655
chr11	67056747	67056756
chr11	67275097	67275104
chr11	67275105	67275107
chr11	67275108	67275143
chr11	67275144	67275149
chr11	67275150	67275164
chr11	67351960	67351965
chr11	67351966	67351975
chr11	67432988	67432999
chr11	67433003	67433005
chr11	67433009	67433010
chr11	67980722	67980738
chr11	67980747	67980765
chr11	67980787	67980795
chr11	67981143	67981150
chr11	67981164	67981172
chr11	67981309	67981321
chr11	67981357	67981367
chr11	67981394	67981435
chr11	68165446	68165459
chr11	68227601	68227607
chr11	68227616	68227688
chr11	68227727	68227736
chr11	68584300	68584338
chr11	68671185	68671191
chr11	68671196	68671200
chr11	68671238	68671245
chr11	68671279	68671280
chr11	68671292	68671304
chr11	68671318	68671323
chr11	68671420	68671425
chr11	68671435	68671450
chr11	68671453	68671509
chr11	69214072	69214074
chr11	69214079	69214086
chr11	69214096	69214103
chr11	69214127	69214130
chr11	69451353	69451360
chr11	69451382	69451387
chr11	69451401	69451409
chr11	69451423	69451444
chr11	69451447	69451451
chr11	69451452	69451473
chr11	69451475	69451482
chr11	69455458	69455466
chr11	69455481	69455486
chr11	69455526	69455551
chr11	69455921	69455983
chr11	69455987	69455995
chr11	69633731	69633750
chr11	69633754	69633769
chr11	69633807	69633809
chr11	70504420	70504466
chr11	71751604	71751616
chr11	71751671	71751705
chr11	71751709	71751715
chr11	71751734	71751744
chr11	71751748	71751754
chr11	72045908	72045913
chr11	72145235	72145236
chr11	72145243	72145249
chr11	72145260	72145262
chr11	72145300	72145307
chr11	72145311	72145320
chr11	72145352	72145389
chr11	72145450	72145490
chr11	72145550	72145556
chr11	72145562	72145571
chr11	72387985	72387989
chr11	72388013	72388021
chr11	72525132	72525138
chr11	72533204	72533207
chr11	72533226	72533231
chr11	72533236	72533237
chr11	72852587	72852633
chr11	72852639	72852641
chr11	72852651	72852663
chr11	72853380	72853383
chr11	72853390	72853399
chr11	72853400	72853402
chr11	72853434	72853454
chr11	72853469	72853476
chr11	72853520	72853528
chr11	72853562	72853565
chr11	72853588	72853592
chr11	72853599	72853602
chr11	72853651	72853655
chr11	72853670	72853681
chr11	72853722	72853748
chr11	72853759	72853767
chr11	72853777	72853798
chr11	72853808	72853825
chr11	72853831	72853835
chr11	73020207	73020213
chr11	73020237	73020251
chr11	73041943	73041953
chr11	73087374	73087383
chr11	73087391	73087395
chr11	73087399	73087409
chr11	73087431	73087457
chr11	73087536	73087548
chr11	73207920	73207973
chr11	73498858	73498874
chr11	73498892	73498897
chr11	73498911	73498915
chr11	73499012	73499041
chr11	73499135	73499145
chr11	73499172	73499182
chr11	73499187	73499191
chr11	73693775	73693781
chr11	74109862	74109877
chr11	74154176	74154183
chr11	74197789	74197798
chr11	74197833	74197847
chr11	74197887	74197898
chr11	74197914	74197936
chr11	74197943	74197972
chr11	74197982	74198001
chr11	74198010	74198016
chr11	74198036	74198050
chr11	74198053	74198056
chr11	74456796	74456901
chr11	74456902	74456911
chr11	74456943	74457057
chr11	74457058	74457081
chr11	74660043	74660048
chr11	74660061	74660081
chr11	74660276	74660290
chr11	74660327	74660353
chr11	74952131	74952136
chr11	74952145	74952147
chr11	74952784	74952786
chr11	74952811	74952813
chr11	74952835	74952838
chr11	74953018	74953026
chr11	74953027	74953029
chr11	74953033	74953035
chr11	74992178	74992180
chr11	74992181	74992189
chr11	75061864	75061869
chr11	75061900	75061907
chr11	75061941	75061945
chr11	75062021	75062026
chr11	75063076	75063079
chr11	75063102	75063108
chr11	75063127	75063147
chr11	75063157	75063165
chr11	75063169	75063174
chr11	75063208	75063217
chr11	75110499	75110501
chr11	75110531	75110537
chr11	75110540	75110547
chr11	75110559	75110608
chr11	75110609	75110626
chr11	75110756	75110758
chr11	75140847	75140855
chr11	75140856	75140864
chr11	75140865	75140876
chr11	75140883	75140900
chr11	75140901	75140927
chr11	75140928	75140939
chr11	75140940	75140945
chr11	75140946	75140965
chr11	75140970	75140975
chr11	75140991	75141017
chr11	75141018	75141029
chr11	75141030	75141038
chr11	75141042	75141053
chr11	75141057	75141061
chr11	75141063	75141067
chr11	75141072	75141074
chr11	75141078	75141083
chr11	75141084	75141086
chr11	75141092	75141107
chr11	75141108	75141113
chr11	75141117	75141125
chr11	75141129	75141143
chr11	75141154	75141161
chr11	75141162	75141167
chr11	75141174	75141187
chr11	75141189	75141217
chr11	75141219	75141224
chr11	75141225	75141242
chr11	75141249	75141257
chr11	75141261	75141263
chr11	75141270	75141287
chr11	75141291	75141298
chr11	75141306	75141326
chr11	75141329	75141338
chr11	75141339	75141359
chr11	75141363	75141371
chr11	75141375	75141377
chr11	75141445	75141449
chr11	75141451	75141452
chr11	75141464	75141500
chr11	75141501	75141503
chr11	75141504	75141506
chr11	75141507	75141515
chr11	75141516	75141524
chr11	75141526	75141530
chr11	75141531	75141533
chr11	75141534	75141536
chr11	75141538	75141551
chr11	75141552	75141569
chr11	75141570	75141575
chr11	75141579	75141584
chr11	75141585	75141611
chr11	75141612	75141613
chr11	75141615	75141617
chr11	75141620	75141623
chr11	75141670	75141678
chr11	75141682	75141690
chr11	75917408	75917432
chr11	75917435	75917451
chr11	75917463	75917470
chr11	75917472	75917475
chr11	75917540	75917543
chr11	75917566	75917570
chr11	75917591	75917594
chr11	75917605	75917613
chr11	75920613	75920620
chr11	75921824	75921840
chr11	75921841	75921869
chr11	75921875	75921889
chr11	75946556	75946628
chr11	75946867	75946940
chr11	75946967	75946974
chr11	76122372	76122381
chr11	76122399	76122403
chr11	76122414	76122416
chr11	76155702	76155712
chr11	76155716	76155728
chr11	76155741	76155750
chr11	76155752	76155758
chr11	76155780	76155792
chr11	76155827	76155841
chr11	76155847	76155853
chr11	76155876	76155881
chr11	76155898	76155913
chr11	76155938	76155947
chr11	76155968	76155980
chr11	76155999	76156031
chr11	76156036	76156045
chr11	76156047	76156058
chr11	76156060	76156062
chr11	76167197	76167204
chr11	76167223	76167239
chr11	76167266	76167275
chr11	76167280	76167289
chr11	76167311	76167352
chr11	76167366	76167408
chr11	76167428	76167431
chr11	76167438	76167440
chr11	76731778	76731786
chr11	76757285	76757292
chr11	76778677	76778709
chr11	77348629	77348639
chr11	77348640	77348648
chr11	77348649	77348651
chr11	77348652	77348666
chr11	77348670	77348672
chr11	77348673	77348684
chr11	77348685	77348693
chr11	77348694	77348696
chr11	77348697	77348711
chr11	77348712	77348714
chr11	77348715	77348717
chr11	77348718	77348720
chr11	77348730	77348732
chr11	77348733	77348744
chr11	77348746	77348759
chr11	77348827	77348836
chr11	77348847	77348855
chr11	77348892	77348901
chr11	77348909	77348915
chr11	77376832	77376839
chr11	77376840	77376843
chr11	77530552	77530632
chr11	77531817	77531820
chr11	77531824	77531830
chr11	77531843	77531862
chr11	77531869	77531874
chr11	77705629	77705674
chr11	77705675	77705690
chr11	77705710	77705719
chr11	77705796	77705807
chr11	77705820	77705830
chr11	77705833	77705837
chr11	77790687	77790691
chr11	77790694	77790698
chr11	77790701	77790727
chr11	77790728	77790748
chr11	77790749	77790758
chr11	77790761	77790766
chr11	77790771	77790780
chr11	77790785	77790790
chr11	77790809	77790814
chr11	77790906	77790912
chr11	77790924	77790930
chr11	77790945	77790949
chr11	77790982	77790989
chr11	77850547	77850565
chr11	77850566	77850598
chr11	77850626	77850632
chr11	77850684	77850694
chr11	77850727	77850736
chr11	78128875	78128884
chr11	79150707	79150716
chr11	79150720	79150734
chr11	79150917	79150925
chr11	79151069	79151075
chr11	79151095	79151103
chr11	79151115	79151134
chr11	79151549	79151571
chr11	79151692	79151696
chr11	79151704	79151708
chr11	79151771	79151856
chr11	79151874	79151887
chr11	79151894	79151903
chr11	79151918	79151930
chr11	79151951	79151964
chr11	79152036	79152047
chr11	79152048	79152062
chr11	81359261	81359278
chr11	82782796	82782858
chr11	82782869	82782974
chr11	82783068	82783089
chr11	82783098	82783103
chr11	82783131	82783146
chr11	82867223	82867235
chr11	82868216	82868221
chr11	82868224	82868258
chr11	82868262	82868292
chr11	82997009	82997015
chr11	82997104	82997118
chr11	82997493	82997500
chr11	82997553	82997560
chr11	82997568	82997573
chr11	83617315	83617356
chr11	85375047	85375091
chr11	85375092	85375106
chr11	85375110	85375112
chr11	85375113	85375116
chr11	85375183	85375198
chr11	85375200	85375205
chr11	85375212	85375214
chr11	85375215	85375219
chr11	85522099	85522109
chr11	85780078	85780086
chr11	85780092	85780095
chr11	85780137	85780155
chr11	85955521	85955522
chr11	85955532	85955544
chr11	85955554	85955565
chr11	85955580	85955586
chr11	85955596	85955602
chr11	85955762	85955766
chr11	85955782	85955913
chr11	85955920	85955940
chr11	85955982	85956022
chr11	85956065	85956076
chr11	85956129	85956189
chr11	85956191	85956195
chr11	85956196	85956350
chr11	86013188	86013213
chr11	86013268	86013280
chr11	86013314	86013323
chr11	86013337	86013342
chr11	86013360	86013369
chr11	86235019	86235060
chr11	86511603	86511615
chr11	88070745	88070759
chr11	88070760	88070762
chr11	88070763	88070768
chr11	88070798	88070811
chr11	88070837	88070841
chr11	88070959	88070961
chr11	90015856	90015860
chr11	90015861	90015872
chr11	90015873	90015920
chr11	90015921	90015926
chr11	90015927	90015953
chr11	90015954	90015956
chr11	90015957	90015989
chr11	90015990	90015992
chr11	90015993	90015995
chr11	90015996	90016010
chr11	90016012	90016040
chr11	90016041	90016046
chr11	90016047	90016058
chr11	90016062	90016064
chr11	90016068	90016088
chr11	90016149	90016166
chr11	90016167	90016174
chr11	91128145	91128154
chr11	91957919	91957925
chr11	91957934	91957941
chr11	91957954	91957961
chr11	91957981	91957995
chr11	91958019	91958040
chr11	91958153	91958163
chr11	92930592	92930595
chr11	92930977	92930992
chr11	92931149	92931159
chr11	93276477	93276483
chr11	93276486	93276493
chr11	93276497	93276500
chr11	93276578	93276601
chr11	93276615	93276626
chr11	93474701	93474708
chr11	93517374	93517379
chr11	93517495	93517498
chr11	94277358	94277360
chr11	94278408	94278411
chr11	94278415	94278421
chr11	94278425	94278429
chr11	94278440	94278441
chr11	94278445	94278447
chr11	94278448	94278459
chr11	94278466	94278468
chr11	94278472	94278474
chr11	94278560	94278567
chr11	94278568	94278588
chr11	94278772	94278774
chr11	94278775	94278777
chr11	94278778	94278783
chr11	94278793	94278800
chr11	94278802	94278807
chr11	94278808	94278810
chr11	94278834	94278835
chr11	94278838	94278840
chr11	94278841	94278844
chr11	94278854	94278858
chr11	94278865	94278873
chr11	94278877	94278892
chr11	94308161	94308163
chr11	94308182	94308189
chr11	94308209	94308221
chr11	94308241	94308243
chr11	94308254	94308267
chr11	94308269	94308285
chr11	94308287	94308299
chr11	94706758	94706772
chr11	94706835	94706839
chr11	94730587	94730589
chr11	94730590	94730595
chr11	94730596	94730598
chr11	94730602	94730607
chr11	94730611	94730619
chr11	94730623	94730628
chr11	94730635	94730637
chr11	94730894	94730895
chr11	94730897	94730919
chr11	94730920	94730922
chr11	94730926	94730928
chr11	94730933	94730934
chr11	94730935	94730937
chr11	94730939	94730940
chr11	94730941	94730946
chr11	94730947	94730949
chr11	94730950	94730952
chr11	94730954	94730955
chr11	94730959	94730961
chr11	94730968	94730982
chr11	94800366	94800378
chr11	94800387	94800395
chr11	94800396	94800401
chr11	94800402	94800407
chr11	94800408	94800411
chr11	94822898	94822902
chr11	94822982	94822992
chr11	94823057	94823069
chr11	94823081	94823096
chr11	95657012	95657020
chr11	95657032	95657070
chr11	95657074	95657088
chr11	95657089	95657126
chr11	95657171	95657182
chr11	95657205	95657217
chr11	95657224	95657229
chr11	95657236	95657289
chr11	95657299	95657307
chr11	95657384	95657387
chr11	95855735	95855741
chr11	96076418	96076428
chr11	96076441	96076480
chr11	96076498	96076547
chr11	97668255	97668262
chr11	100558052	100558068
chr11	100558144	100558147
chr11	101980972	101980980
chr11	101981012	101981021
chr11	101981033	101981043
chr11	101981070	101981099
chr11	101981102	101981114
chr11	101981125	101981133
chr11	101981143	101981156
chr11	101981165	101981190
chr11	101981194	101981207
chr11	101981235	101981240
chr11	101982766	101982773
chr11	102217595	102217609
chr11	102217932	102217945
chr11	102962904	102962911
chr11	102962928	102962939
chr11	102962964	102962967
chr11	106889930	106889945
chr11	106889949	106889957
chr11	107328504	107328509
chr11	107328522	107328530
chr11	107328532	107328537
chr11	107328542	107328549
chr11	107328575	107328590
chr11	107328599	107328603
chr11	107328649	107328659
chr11	107461776	107461789
chr11	107461799	107461826
chr11	107461831	107461851
chr11	107461899	107461902
chr11	107461938	107461951
chr11	107779142	107779168
chr11	107779169	107779174
chr11	107779175	107779180
chr11	107779181	107779189
chr11	107779196	107779198
chr11	107779205	107779246
chr11	107779247	107779258
chr11	107779260	107779297
chr11	107779301	107779320
chr11	107779338	107779363
chr11	107779379	107779381
chr11	108093772	108093790
chr11	108186743	108186749
chr11	108186750	108186759
chr11	110648866	110648871
chr11	111742312	111742320
chr11	111807535	111807546
chr11	111807922	111807925
chr11	111807978	111808006
chr11	111808011	111808015
chr11	111808019	111808026
chr11	111808043	111808045
chr11	111849197	111849202
chr11	111849204	111849212
chr11	111849216	111849276
chr11	111849279	111849287
chr11	111849291	111849308
chr11	111849310	111849327
chr11	111849346	111849388
chr11	111849427	111849431
chr11	111849487	111849502
chr11	111896087	111896096
chr11	111896098	111896112
chr11	111896115	111896130
chr11	111896140	111896162
chr11	111896172	111896175
chr11	111944696	111944706
chr11	111944729	111944734
chr11	111944738	111944754
chr11	111944759	111944764
chr11	111944770	111944776
chr11	111944777	111944783
chr11	111944816	111944823
chr11	111944972	111944983
chr11	111944989	111945002
chr11	111945010	111945015
chr11	111945055	111945073
chr11	111945110	111945133
chr11	112833171	112833184
chr11	113345221	113345225
chr11	113345226	113345238
chr11	113822801	113822815
chr11	113822822	113822847
chr11	113822848	113822852
chr11	113822857	113822865
chr11	113822867	113822889
chr11	113822943	113822949
chr11	113822951	113822965
chr11	113930336	113930349
chr11	113962746	113962749
chr11	113962757	113962760
chr11	113962765	113962766
chr11	113962768	113962770
chr11	113962784	113962817
chr11	113962820	113962833
chr11	113962835	113962890
chr11	113962892	113962898
chr11	113962902	113962962
chr11	113962967	113962991
chr11	113962997	113963013
chr11	113963019	113963022
chr11	113963035	113963036
chr11	114010353	114010357
chr11	114010368	114010383
chr11	114271041	114271044
chr11	114271048	114271060
chr11	115375075	115375098
chr11	115375798	115375806
chr11	115375835	115375843
chr11	115530335	115530349
chr11	115530352	115530367
chr11	115530374	115530385
chr11	115530387	115530392
chr11	115530415	115530448
chr11	115530549	115530552
chr11	115612378	115612388
chr11	115758210	115758214
chr11	115758244	115758252
chr11	115758274	115758287
chr11	115758291	115758297
chr11	115758300	115758320
chr11	115758322	115758326
chr11	115758329	115758354
chr11	115758355	115758395
chr11	115812128	115812144
chr11	116064071	116064072
chr11	116643560	116643587
chr11	116643615	116643690
chr11	116643714	116643723
chr11	116643760	116643762
chr11	116643763	116643767
chr11	116643774	116643780
chr11	117383257	117383262
chr11	117666641	117666661
chr11	117666662	117666677
chr11	117666683	117666687
chr11	117666701	117666706
chr11	117666711	117666722
chr11	117666724	117666729
chr11	117666730	117666735
chr11	117666741	117666749
chr11	117666762	117666766
chr11	117666890	117666899
chr11	117666914	117666926
chr11	117666928	117666957
chr11	117666976	117666985
chr11	118023591	118023595
chr11	118023603	118023605
chr11	118023626	118023634
chr11	118023649	118023656
chr11	118135217	118135225
chr11	118135240	118135245
chr11	118135298	118135309
chr11	118186198	118186222
chr11	118306716	118306720
chr11	118306722	118306728
chr11	118306730	118306783
chr11	118306796	118306827
chr11	118306837	118306860
chr11	118306864	118306868
chr11	118306877	118306880
chr11	118306884	118306899
chr11	118306916	118306937
chr11	118306945	118306966
chr11	118306967	118306980
chr11	118307058	118307062
chr11	118307140	118307148
chr11	118307156	118307175
chr11	118348821	118348823
chr11	118348824	118348850
chr11	118348851	118348924
chr11	118480386	118480405
chr11	118480418	118480436
chr11	118480469	118480477
chr11	118661805	118661863
chr11	118661874	118661879
chr11	118661933	118661963
chr11	118661967	118661978
chr11	118662409	118662411
chr11	118781586	118781623
chr11	118788983	118788992
chr11	118923001	118923008
chr11	118923011	118923015
chr11	118923016	118923018
chr11	118923019	118923027
chr11	118923028	118923030
chr11	118923031	118923039
chr11	118923040	118923042
chr11	118923043	118923045
chr11	118923049	118923051
chr11	118923052	118923054
chr11	118923055	118923069
chr11	118923070	118923077
chr11	118923079	118923090
chr11	118923094	118923105
chr11	118923106	118923123
chr11	118923124	118923138
chr11	118923139	118923144
chr11	118927812	118927823
chr11	118927824	118927835
chr11	118927854	118927867
chr11	118927869	118927890
chr11	118965694	118965719
chr11	118965724	118965740
chr11	118965742	118965792
chr11	118965793	118965814
chr11	118965888	118965903
chr11	118965904	118965921
chr11	118965922	118965924
chr11	118965925	118965942
chr11	118965943	118965954
chr11	118965955	118965957
chr11	118965958	118965960
chr11	118965961	118965972
chr11	118965973	118965975
chr11	118965976	118965990
chr11	118965991	118965993
chr11	118965997	118966005
chr11	118966006	118966011
chr11	118966012	118966014
chr11	118966015	118966020
chr11	118966021	118966023
chr11	118966024	118966032
chr11	118966033	118966035
chr11	118966036	118966038
chr11	118966039	118966041
chr11	118966042	118966047
chr11	118966048	118966053
chr11	118966054	118966065
chr11	118966066	118966068
chr11	118966069	118966083
chr11	118966084	118966089
chr11	118966090	118966098
chr11	118966099	118966104
chr11	118966110	118966114
chr11	118966161	118966166
chr11	118966200	118966206
chr11	118966237	118966242
chr11	118972595	118972600
chr11	118978067	118978085
chr11	118978093	118978098
chr11	119304188	119304194
chr11	120199789	120199814
chr11	120206835	120206845
chr11	120206869	120206876
chr11	120206910	120206946
chr11	120206949	120206955
chr11	120206969	120206983
chr11	120206990	120206998
chr11	120207010	120207013
chr11	120207022	120207051
chr11	120207057	120207061
chr11	120207101	120207110
chr11	120207184	120207216
chr11	120207232	120207241
chr11	120382013	120382025
chr11	120382029	120382041
chr11	120617946	120617954
chr11	120617971	120617982
chr11	120617989	120617995
chr11	120618012	120618016
chr11	120618025	120618034
chr11	120618149	120618190
chr11	120664356	120664362
chr11	120664486	120664491
chr11	120664679	120664681
chr11	120664722	120664725
chr11	121190338	121190342
chr11	121322273	121322281
chr11	121322318	121322324
chr11	121349429	121349433
chr11	121349491	121349495
chr11	121349521	121349523
chr11	122852476	122852481
chr11	122852556	122852565
chr11	122852573	122852599
chr11	122852602	122852618
chr11	122860234	122860240
chr11	122932213	122932218
chr11	122932767	122932772
chr11	122932838	122932849
chr11	122932856	122932865
chr11	122932868	122932879
chr11	122933039	122933049
chr11	122933053	122933068
chr11	123077585	123077616
chr11	123077690	123077715
chr11	123430813	123430832
chr11	123430833	123430882
chr11	123430888	123430889
chr11	123430906	123430910
chr11	123430922	123430948
chr11	123430950	123430967
chr11	123430976	123430997
chr11	123431006	123431012
chr11	123431030	123431041
chr11	123431052	123431057
chr11	123431084	123431097
chr11	123431341	123431369
chr11	123431371	123431380
chr11	123431382	123431387
chr11	123431423	123431430
chr11	123431435	123431451
chr11	124303345	124303348
chr11	124492711	124492717
chr11	124492738	124492750
chr11	124492760	124492765
chr11	124492775	124492783
chr11	124632002	124632006
chr11	124632047	124632052
chr11	124632106	124632112
chr11	124632208	124632219
chr11	124632223	124632241
chr11	124632248	124632264
chr11	124632274	124632277
chr11	124632944	124632955
chr11	124670307	124670315
chr11	124670324	124670329
chr11	124731487	124731494
chr11	124746223	124746231
chr11	124746232	124746249
chr11	124746250	124746258
chr11	124746259	124746261
chr11	124746262	124746270
chr11	124746271	124746273
chr11	124746274	124746291
chr11	124746292	124746303
chr11	124746307	124746321
chr11	124746322	124746354
chr11	124746355	124746361
chr11	125034873	125034893
chr11	125034899	125034914
chr11	125034917	125034923
chr11	125034928	125034938
chr11	125133726	125133761
chr11	125133770	125133782
chr11	125495789	125495794
chr11	125495802	125495811
chr11	125495817	125495832
chr11	125495836	125495842
chr11	125495849	125495864
chr11	125495868	125495889
chr11	125495891	125495900
chr11	125495906	125495909
chr11	125932938	125932969
chr11	125932973	125932984
chr11	126095920	126095931
chr11	126152940	126152943
chr11	126173946	126173957
chr11	126173975	126173983
chr11	127891567	127891589
chr11	128392414	128392418
chr11	128564195	128564197
chr11	128564242	128564268
chr11	128564280	128564286
chr11	128564298	128564301
chr11	128659976	128659981
chr11	129149518	129149560
chr11	129149588	129149616
chr11	129149632	129149643
chr11	129149646	129149653
chr11	129149660	129149665
chr11	129245420	129245432
chr11	129245444	129245449
chr11	129245461	129245475
chr11	129245488	129245497
chr11	129245511	129245527
chr11	129246445	129246457
chr11	129309909	129309917
chr11	129309927	129309931
chr11	129309937	129309941
chr11	129309974	129309977
chr11	129309979	129309983
chr11	129593570	129593576
chr11	129593652	129593657
chr11	129620922	129620942
chr11	129685531	129685539
chr11	129765481	129765488
chr11	129765498	129765515
chr11	129765524	129765525
chr11	129872145	129872197
chr11	129872214	129872221
chr11	129872333	129872375
chr11	129872376	129872458
chr11	129939733	129939751
chr11	129939752	129939759
chr11	129939761	129939779
chr11	129939782	129939790
chr11	129939796	129939807
chr11	129939871	129939881
chr11	129939930	129939934
chr11	130029637	130029658
chr11	130064740	130064766
chr11	130184705	130184735
chr11	130184740	130184764
chr11	130184808	130184814
chr11	130184817	130184820
chr11	130589762	130589775
chr11	130589879	130589891
chr11	130642121	130642125
chr11	130786373	130786380
chr11	130786407	130786411
chr11	130786448	130786453
chr11	131550257	131550259
chr11	131802926	131802945
chr11	131802949	131803013
chr11	131803016	131803043
chr11	131803047	131803056
chr11	131803065	131803073
chr11	131803088	131803106
chr11	131803119	131803124
chr11	131825939	131825946
chr11	131825950	131825958
chr11	131825964	131826024
chr11	131826028	131826035
chr11	131826044	131826047
chr11	132863899	132863912
chr11	132863946	132863966
chr11	132864003	132864093
chr11	132864104	132864115
chr11	132864119	132864128
chr11	132864148	132864155
chr11	132864162	132864169
chr11	132864174	132864185
chr11	132864189	132864223
chr11	132864227	132864236
chr11	132864247	132864253
chr11	133990126	133990135
chr11	133990177	133990185
chr11	133990214	133990240
chr11	134281576	134281583
chr11	134582129	134582143
chr11	134582147	134582153
chr12	562251	562260
chr12	562666	562680
chr12	562708	562724
chr12	653501	653514
chr12	653516	653527
chr12	653528	653557
chr12	653558	653566
chr12	653568	653578
chr12	653579	653587
chr12	653588	653596
chr12	653597	653599
chr12	653600	653607
chr12	679085	679099
chr12	1100007	1100029
chr12	1100032	1100041
chr12	1640775	1640779
chr12	1701925	1701930
chr12	1701975	1701982
chr12	1701997	1702004
chr12	1702115	1702128
chr12	1702129	1702155
chr12	1702156	1702176
chr12	1702177	1702179
chr12	1702180	1702200
chr12	1702201	1702218
chr12	1702219	1702278
chr12	1702279	1702302
chr12	1702303	1702323
chr12	1702324	1702332
chr12	1702333	1702334
chr12	1702793	1702818
chr12	1702819	1702854
chr12	1702855	1702869
chr12	1702870	1702911
chr12	1702912	1702920
chr12	1702921	1703004
chr12	1703005	1703102
chr12	1703114	1703177
chr12	1703940	1703942
chr12	1704031	1704037
chr12	1771178	1771181
chr12	1920837	1920839
chr12	1920840	1920848
chr12	1920850	1920860
chr12	2113483	2113540
chr12	2113541	2113558
chr12	2113559	2113564
chr12	2113565	2113569
chr12	2113572	2113578
chr12	2113580	2113585
chr12	2113589	2113603
chr12	2113635	2113637
chr12	2113656	2113658
chr12	2113663	2113667
chr12	2113771	2113775
chr12	2113796	2113806
chr12	2113811	2113816
chr12	2144244	2144260
chr12	2861918	2861932
chr12	2861952	2861957
chr12	2862060	2862065
chr12	2862077	2862092
chr12	2862100	2862114
chr12	2904076	2904085
chr12	2904093	2904107
chr12	2904150	2904152
chr12	2904159	2904163
chr12	2904165	2904168
chr12	2904301	2904310
chr12	2904314	2904327
chr12	2904332	2904343
chr12	2905020	2905022
chr12	2905077	2905083
chr12	2905226	2905231
chr12	2921926	2921934
chr12	2921935	2921937
chr12	2921938	2921952
chr12	2921953	2921958
chr12	2921959	2921964
chr12	2921965	2921967
chr12	2921968	2921970
chr12	2921971	2921991
chr12	2921992	2922000
chr12	2922001	2922009
chr12	2922010	2922018
chr12	2922020	2922024
chr12	2922026	2922037
chr12	3068494	3068514
chr12	3069330	3069332
chr12	3069830	3069840
chr12	3070096	3070118
chr12	3310226	3310250
chr12	3310251	3310268
chr12	3310269	3310283
chr12	3310284	3310378
chr12	3601015	3601054
chr12	3601534	3601545
chr12	3601546	3601562
chr12	3601592	3601603
chr12	4140385	4140396
chr12	4352938	4352939
chr12	4647569	4647576
chr12	4647616	4647620
chr12	4647642	4647649
chr12	4647690	4647696
chr12	4647852	4647863
chr12	4647896	4647907
chr12	4647954	4647962
chr12	4647984	4647990
chr12	4648004	4648008
chr12	4758199	4758209
chr12	4758230	4758234
chr12	4758247	4758254
chr12	4758274	4758300
chr12	4758329	4758351
chr12	5018304	5018310
chr12	5018320	5018339
chr12	5019056	5019083
chr12	5019198	5019208
chr12	5019222	5019231
chr12	5020700	5020705
chr12	5020706	5020726
chr12	5020728	5020735
chr12	5020736	5020741
chr12	5020742	5020768
chr12	5020769	5020771
chr12	5020773	5020777
chr12	5020778	5020789
chr12	5020790	5020813
chr12	5020814	5020837
chr12	5020838	5020843
chr12	5020845	5020852
chr12	5020854	5020858
chr12	5020859	5020870
chr12	5020872	5020885
chr12	5020886	5020894
chr12	5020895	5020903
chr12	5020904	5020912
chr12	5020913	5020948
chr12	5020949	5020969
chr12	5020970	5020972
chr12	5020974	5020978
chr12	5020979	5021001
chr12	5541270	5541291
chr12	6032229	6032238
chr12	6309528	6309545
chr12	6579734	6579748
chr12	6579764	6579769
chr12	6641833	6641849
chr12	6641857	6641861
chr12	6643101	6643105
chr12	6643182	6643191
chr12	6643198	6643202
chr12	6643548	6643575
chr12	6643611	6643619
chr12	6643653	6643659
chr12	6643682	6643695
chr12	6643733	6643738
chr12	6643891	6643895
chr12	6643992	6643996
chr12	6643998	6644027
chr12	6644349	6644354
chr12	6644460	6644472
chr12	6644474	6644490
chr12	6644495	6644506
chr12	6644515	6644520
chr12	6679431	6679448
chr12	6716623	6716645
chr12	6716725	6716739
chr12	6716745	6716753
chr12	6716761	6716833
chr12	6716859	6716862
chr12	6716885	6716894
chr12	6716911	6716918
chr12	6716937	6716944
chr12	6798218	6798221
chr12	6798230	6798241
chr12	6798413	6798414
chr12	6798419	6798428
chr12	6798436	6798453
chr12	6798455	6798509
chr12	6798526	6798549
chr12	6798555	6798570
chr12	6798595	6798596
chr12	6798615	6798620
chr12	6875436	6875448
chr12	6875457	6875514
chr12	6875517	6875539
chr12	6887918	6887938
chr12	6976610	6976613
chr12	6976618	6976623
chr12	6976637	6976644
chr12	6976664	6976672
chr12	6976678	6976682
chr12	6976684	6976688
chr12	6976701	6976711
chr12	6976730	6976756
chr12	6976757	6976762
chr12	6976763	6976780
chr12	6976782	6976791
chr12	6976793	6976808
chr12	6976811	6976813
chr12	6976815	6976821
chr12	6976823	6976824
chr12	6977239	6977245
chr12	6977250	6977260
chr12	7023660	7023677
chr12	7023686	7023710
chr12	7023821	7023832
chr12	7034284	7034295
chr12	7047189	7047217
chr12	7047218	7047242
chr12	7052918	7052927
chr12	7052935	7052940
chr12	7052979	7053009
chr12	7053010	7053013
chr12	7053015	7053021
chr12	7053030	7053034
chr12	7053036	7053040
chr12	7053160	7053166
chr12	7053284	7053292
chr12	7053293	7053298
chr12	7053308	7053313
chr12	7053315	7053322
chr12	7053323	7053341
chr12	7072257	7072262
chr12	7072279	7072299
chr12	7072303	7072369
chr12	7072394	7072412
chr12	7072413	7072420
chr12	7079794	7079801
chr12	7079823	7079846
chr12	7079892	7079903
chr12	7079906	7079918
chr12	7079989	7080006
chr12	7080011	7080016
chr12	7080068	7080073
chr12	7080114	7080124
chr12	8123420	8123424
chr12	8850613	8850631
chr12	8850654	8850664
chr12	9465604	9465606
chr12	9465607	9465615
chr12	9465617	9465627
chr12	9465628	9465630
chr12	9571365	9571367
chr12	9571368	9571378
chr12	9571380	9571394
chr12	9571395	9571402
chr12	9571407	9571411
chr12	9571416	9571418
chr12	9571419	9571436
chr12	9905734	9905744
chr12	9905789	9905800
chr12	10329071	10329080
chr12	10329086	10329088
chr12	10329093	10329098
chr12	10374535	10374558
chr12	10374562	10374579
chr12	10374585	10374600
chr12	10374602	10374610
chr12	10374611	10374615
chr12	10374625	10374639
chr12	10374641	10374653
chr12	10374662	10374670
chr12	10374680	10374687
chr12	10374740	10374742
chr12	10374752	10374754
chr12	10374775	10374786
chr12	10374829	10374840
chr12	10374845	10374860
chr12	10374869	10374874
chr12	11324057	11324155
chr12	11324201	11324204
chr12	11653574	11653576
chr12	11653611	11653633
chr12	11653642	11653650
chr12	11653656	11653665
chr12	11653675	11653687
chr12	11653696	11653712
chr12	11653717	11653721
chr12	11653744	11653747
chr12	12419865	12419934
chr12	12419938	12419978
chr12	12420015	12420022
chr12	12420176	12420187
chr12	12420220	12420229
chr12	12420245	12420278
chr12	12420303	12420314
chr12	12420332	12420334
chr12	12764615	12764623
chr12	12764759	12764770
chr12	12764815	12764818
chr12	12764823	12764846
chr12	12870701	12870730
chr12	12870733	12870736
chr12	12870748	12870752
chr12	12870764	12870787
chr12	12870788	12870793
chr12	12870794	12870853
chr12	12870854	12870936
chr12	12870938	12870943
chr12	12870956	12870991
chr12	12870992	12871003
chr12	12871004	12871012
chr12	12871013	12871053
chr12	12871055	12871062
chr12	12871130	12871135
chr12	12871136	12871141
chr12	12871142	12871144
chr12	12871198	12871201
chr12	12871205	12871217
chr12	12871220	12871226
chr12	12876584	12876585
chr12	12876593	12876603
chr12	12876608	12876619
chr12	12876621	12876629
chr12	12876634	12876647
chr12	12876969	12876981
chr12	12877028	12877033
chr12	12877175	12877183
chr12	12877197	12877208
chr12	12877216	12877236
chr12	12877257	12877264
chr12	12877324	12877328
chr12	12877972	12877980
chr12	12878032	12878041
chr12	12878044	12878054
chr12	12878080	12878093
chr12	12878095	12878112
chr12	12878117	12878125
chr12	12878135	12878192
chr12	12878264	12878268
chr12	12878309	12878312
chr12	12878381	12878443
chr12	12878876	12878879
chr12	12878909	12878942
chr12	12966244	12966258
chr12	12966266	12966269
chr12	12966301	12966308
chr12	13044287	13044298
chr12	13044409	13044415
chr12	13044463	13044480
chr12	13044596	13044605
chr12	13197313	13197322
chr12	14410787	14410807
chr12	14410811	14410813
chr12	14410814	14410824
chr12	14410834	14410843
chr12	14537932	14537945
chr12	14537947	14537951
chr12	14537952	14537954
chr12	14537956	14538000
chr12	14538001	14538038
chr12	14538045	14538060
chr12	14538066	14538067
chr12	14538115	14538196
chr12	14538198	14538272
chr12	14923975	14923976
chr12	14923977	14923979
chr12	14923980	14923982
chr12	14923983	14923985
chr12	14923986	14923988
chr12	14923989	14923991
chr12	14923992	14923994
chr12	14923995	14923997
chr12	14923998	14924003
chr12	14924004	14924006
chr12	14924010	14924012
chr12	14924013	14924018
chr12	14924089	14924093
chr12	14924105	14924121
chr12	14924132	14924135
chr12	15373920	15373926
chr12	15942299	15942312
chr12	15942315	15942324
chr12	15942332	15942339
chr12	15942353	15942375
chr12	15942447	15942458
chr12	15942462	15942468
chr12	15942585	15942589
chr12	15942627	15942637
chr12	16064245	16064257
chr12	16064317	16064322
chr12	16064335	16064356
chr12	16758841	16758901
chr12	16758905	16759021
chr12	19283727	19283741
chr12	19592432	19592444
chr12	19592450	19592461
chr12	19592472	19592483
chr12	19592489	19592494
chr12	19592508	19592521
chr12	19592528	19592544
chr12	19592553	19592563
chr12	19592583	19592629
chr12	20522178	20522181
chr12	20522213	20522223
chr12	20522233	20522238
chr12	20522271	20522273
chr12	20522334	20522336
chr12	20522357	20522363
chr12	20522367	20522369
chr12	20522373	20522374
chr12	20522384	20522391
chr12	20522393	20522405
chr12	20522407	20522433
chr12	20522437	20522459
chr12	20522462	20522470
chr12	20522484	20522488
chr12	20522496	20522501
chr12	20522502	20522508
chr12	20522514	20522523
chr12	20522533	20522534
chr12	20522536	20522538
chr12	20522539	20522555
chr12	20522558	20522561
chr12	20522563	20522586
chr12	20522592	20522743
chr12	20522746	20522775
chr12	20522776	20522778
chr12	20522783	20522860
chr12	20522861	20522895
chr12	20522897	20522899
chr12	20522968	20523001
chr12	20523005	20523025
chr12	20523028	20523041
chr12	20523046	20523063
chr12	20523064	20523075
chr12	20523076	20523085
chr12	20523086	20523108
chr12	20523109	20523120
chr12	20523121	20523138
chr12	20523139	20523144
chr12	20523176	20523184
chr12	22488342	22488344
chr12	22697437	22697448
chr12	22697453	22697458
chr12	22697469	22697474
chr12	22697478	22697487
chr12	22697533	22697540
chr12	22697564	22697568
chr12	22697574	22697580
chr12	22697585	22697597
chr12	22778096	22778102
chr12	22778104	22778108
chr12	22778116	22778118
chr12	22778121	22778128
chr12	24102730	24102732
chr12	24102741	24102807
chr12	24102818	24102822
chr12	24103774	24103791
chr12	24103811	24103813
chr12	24103816	24103834
chr12	24103841	24103880
chr12	24103881	24103945
chr12	24222692	24222741
chr12	24222743	24222782
chr12	24222812	24222838
chr12	24223208	24223210
chr12	24223217	24223222
chr12	24715345	24715376
chr12	24715382	24715422
chr12	24715431	24715458
chr12	24715471	24715482
chr12	24715496	24715506
chr12	24715834	24715860
chr12	24715987	24716014
chr12	24716021	24716062
chr12	24716087	24716094
chr12	24716148	24716175
chr12	24716249	24716251
chr12	24831901	24831906
chr12	25403795	25403805
chr12	25403834	25403853
chr12	25403861	25403880
chr12	25403886	25403900
chr12	25403901	25403907
chr12	25403913	25403920
chr12	25403925	25403933
chr12	25403968	25403978
chr12	25403980	25403991
chr12	25538977	25538986
chr12	25539119	25539128
chr12	25539137	25539186
chr12	25539188	25539193
chr12	25539196	25539202
chr12	25539219	25539224
chr12	25539241	25539249
chr12	25539258	25539265
chr12	25539270	25539274
chr12	26275368	26275370
chr12	26275371	26275373
chr12	26275374	26275376
chr12	26275377	26275379
chr12	26275380	26275415
chr12	26275425	26275429
chr12	26275907	26275916
chr12	26275917	26275918
chr12	26275941	26275960
chr12	26275962	26275973
chr12	26275974	26275982
chr12	26275983	26275988
chr12	26275989	26276000
chr12	26277779	26277869
chr12	26277886	26277892
chr12	26277913	26278075
chr12	26278076	26278083
chr12	26278115	26278168
chr12	26278170	26278178
chr12	26278180	26278191
chr12	26278194	26278195
chr12	26278841	26278845
chr12	26278897	26278906
chr12	26278908	26278937
chr12	26278940	26278963
chr12	26278966	26279005
chr12	26279009	26279046
chr12	26279118	26279122
chr12	26279161	26279166
chr12	26279564	26279569
chr12	26279645	26279669
chr12	26279674	26279681
chr12	26379858	26379873
chr12	26379907	26379913
chr12	26379975	26379979
chr12	27863679	27863683
chr12	27863759	27863767
chr12	27863776	27863784
chr12	27863831	27863835
chr12	27863888	27863896
chr12	27933229	27933232
chr12	28052364	28052367
chr12	28123141	28123157
chr12	28123173	28123183
chr12	28123212	28123217
chr12	28123222	28123226
chr12	28297028	28297033
chr12	28297050	28297060
chr12	28297086	28297107
chr12	28297110	28297138
chr12	28297146	28297185
chr12	28297190	28297210
chr12	28297213	28297228
chr12	28297233	28297242
chr12	28297253	28297317
chr12	29936835	29936842
chr12	29936851	29936868
chr12	30230137	30230161
chr12	31256552	31256553
chr12	31256554	31256565
chr12	31256566	31256568
chr12	31256570	31256577
chr12	31256582	31256588
chr12	31256590	31256598
chr12	31256599	31256604
chr12	31478924	31478930
chr12	31479032	31479042
chr12	31479056	31479058
chr12	32832137	32832138
chr12	32832140	32832160
chr12	32832172	32832173
chr12	32832178	32832189
chr12	32832190	32832218
chr12	34175305	34175315
chr12	34175349	34175357
chr12	34175374	34175397
chr12	34175408	34175411
chr12	34175441	34175447
chr12	34175523	34175527
chr12	34175534	34175545
chr12	34175546	34175551
chr12	38710422	38710427
chr12	38710463	38710475
chr12	38710509	38710517
chr12	38710548	38710560
chr12	38710603	38710617
chr12	38710679	38710681
chr12	38710695	38710706
chr12	38710707	38710712
chr12	38710713	38710724
chr12	38710725	38710727
chr12	38710728	38710739
chr12	38710740	38710745
chr12	38710747	38710748
chr12	38710749	38710754
chr12	39836885	39836960
chr12	39836980	39836994
chr12	39837194	39837209
chr12	39837214	39837216
chr12	40499205	40499208
chr12	40499209	40499214
chr12	40499215	40499220
chr12	40499221	40499229
chr12	40499230	40499241
chr12	40499242	40499301
chr12	40499302	40499340
chr12	40499341	40499346
chr12	40499371	40499406
chr12	40499407	40499520
chr12	40704350	40704354
chr12	40704358	40704360
chr12	40704361	40704363
chr12	40704364	40704383
chr12	42538389	42538429
chr12	42538431	42538439
chr12	42538522	42538532
chr12	42776130	42776137
chr12	42983450	42983454
chr12	42983486	42983498
chr12	42983527	42983540
chr12	43152843	43152852
chr12	44229267	44229269
chr12	44230589	44230606
chr12	45342555	45342559
chr12	45342582	45342592
chr12	45342598	45342614
chr12	45342633	45342638
chr12	45342687	45342691
chr12	45342717	45342725
chr12	45609794	45609804
chr12	45609863	45609879
chr12	45653608	45653609
chr12	45653709	45653715
chr12	46121229	46121444
chr12	46121449	46121466
chr12	46121468	46121476
chr12	46121485	46121489
chr12	46121501	46121506
chr12	46121519	46121528
chr12	46121533	46121535
chr12	46122585	46122591
chr12	46122594	46122883
chr12	46519068	46519085
chr12	46662474	46662499
chr12	46662520	46662531
chr12	46662586	46662592
chr12	46662641	46662647
chr12	46662666	46662671
chr12	46765729	46765740
chr12	46765784	46765787
chr12	46765809	46765817
chr12	46765825	46765850
chr12	46765853	46765864
chr12	46765978	46766005
chr12	46766027	46766038
chr12	46766227	46766238
chr12	46766289	46766296
chr12	46766491	46766497
chr12	46766574	46766588
chr12	46766601	46766616
chr12	46766639	46766673
chr12	47309813	47309820
chr12	48099834	48099842
chr12	48099854	48099866
chr12	48099881	48099893
chr12	48169351	48169356
chr12	48169371	48169381
chr12	48169394	48169398
chr12	48169402	48169419
chr12	48169425	48169434
chr12	48169436	48169443
chr12	48169450	48169466
chr12	48207062	48207118
chr12	48207123	48207136
chr12	48213709	48213716
chr12	48213721	48213739
chr12	48213768	48213798
chr12	48213934	48213936
chr12	48214217	48214222
chr12	48214263	48214302
chr12	48226911	48226920
chr12	48396806	48396840
chr12	48396884	48396893
chr12	48396896	48396920
chr12	48499779	48499890
chr12	48499903	48499911
chr12	48499919	48499924
chr12	48499941	48499943
chr12	48499947	48499965
chr12	48499980	48499997
chr12	48500098	48500101
chr12	48500109	48500113
chr12	48500118	48500133
chr12	48500156	48500165
chr12	48500193	48500206
chr12	49065504	49065511
chr12	49065586	49065618
chr12	49065619	49065621
chr12	49065622	49065639
chr12	49065640	49065666
chr12	49065667	49065675
chr12	49065676	49065680
chr12	49182338	49182344
chr12	49245860	49245906
chr12	49245914	49245944
chr12	49245966	49245987
chr12	49258174	49258203
chr12	49351171	49351176
chr12	49351221	49351259
chr12	49351260	49351289
chr12	49351293	49351324
chr12	49351326	49351330
chr12	49351341	49351385
chr12	49363669	49363674
chr12	49363679	49363686
chr12	49363740	49363759
chr12	49363864	49363896
chr12	49363897	49363920
chr12	49363921	49363923
chr12	49363924	49363944
chr12	49363945	49363971
chr12	49363972	49363989
chr12	49363990	49363992
chr12	49363993	49363995
chr12	49363996	49364001
chr12	49364002	49364037
chr12	49364038	49364052
chr12	49364053	49364058
chr12	49364059	49364070
chr12	49364071	49364085
chr12	49364086	49364094
chr12	49364098	49364126
chr12	49364128	49364138
chr12	49364232	49364239
chr12	49364253	49364256
chr12	49364259	49364264
chr12	49365334	49365380
chr12	49365405	49365410
chr12	49365412	49365429
chr12	49365432	49365440
chr12	49365475	49365490
chr12	49365513	49365519
chr12	49365522	49365536
chr12	49365538	49365547
chr12	49365549	49365553
chr12	49365555	49365570
chr12	49365588	49365599
chr12	49365606	49365610
chr12	49365617	49365623
chr12	49365694	49365716
chr12	49365762	49365781
chr12	49372369	49372388
chr12	49372403	49372409
chr12	49374931	49374936
chr12	49374937	49374945
chr12	49374946	49374960
chr12	49374994	49375013
chr12	49375140	49375146
chr12	49375147	49375158
chr12	49375159	49375161
chr12	49375168	49375176
chr12	49375177	49375200
chr12	49375201	49375209
chr12	49375210	49375218
chr12	49375219	49375227
chr12	49375228	49375230
chr12	49375234	49375239
chr12	49375243	49375248
chr12	49375252	49375266
chr12	49375267	49375269
chr12	49375270	49375281
chr12	49375282	49375284
chr12	49375285	49375299
chr12	49375300	49375305
chr12	49375306	49375327
chr12	49375330	49375335
chr12	49375336	49375371
chr12	49375372	49375376
chr12	49375387	49375404
chr12	49375406	49375423
chr12	49392442	49392481
chr12	49392546	49392555
chr12	49392576	49392585
chr12	49392604	49392609
chr12	49393123	49393126
chr12	49393133	49393190
chr12	49393192	49393199
chr12	49393201	49393238
chr12	49449817	49449843
chr12	49449844	49449859
chr12	49454386	49454429
chr12	49454437	49454440
chr12	49454449	49454477
chr12	49454509	49454522
chr12	49454528	49454584
chr12	49454590	49454634
chr12	49454638	49454650
chr12	49454654	49454665
chr12	49454668	49454680
chr12	49454687	49454700
chr12	49454704	49454712
chr12	49454816	49454821
chr12	49525075	49525088
chr12	49525153	49525168
chr12	49525198	49525200
chr12	49525203	49525211
chr12	49525223	49525233
chr12	49525434	49525436
chr12	49628383	49628398
chr12	49689078	49689084
chr12	49689088	49689096
chr12	49689098	49689103
chr12	49689110	49689116
chr12	49730949	49730955
chr12	49730956	49730978
chr12	49731045	49731047
chr12	49738825	49738855
chr12	49740499	49740513
chr12	49740534	49740542
chr12	49740544	49740551
chr12	49740571	49740598
chr12	49761193	49761208
chr12	49761225	49761243
chr12	49761251	49761262
chr12	49761269	49761276
chr12	49761277	49761282
chr12	49961950	49961958
chr12	50037900	50037905
chr12	50037906	50037920
chr12	50037921	50037944
chr12	50037945	50037975
chr12	50221863	50221881
chr12	50450808	50450814
chr12	50450968	50451004
chr12	50451007	50451024
chr12	50451039	50451121
chr12	50451345	50451367
chr12	50451402	50451437
chr12	50451454	50451463
chr12	50451504	50451520
chr12	50478881	50478886
chr12	50478894	50478909
chr12	50478935	50478945
chr12	50478962	50478980
chr12	50478990	50478999
chr12	50479010	50479017
chr12	50479020	50479030
chr12	51157786	51157788
chr12	51477216	51477323
chr12	51477339	51477343
chr12	51477348	51477424
chr12	51477432	51477460
chr12	51477483	51477503
chr12	51477563	51477565
chr12	52242915	52242931
chr12	52345267	52345275
chr12	52345283	52345370
chr12	52345452	52345519
chr12	52345523	52345557
chr12	52345566	52345568
chr12	52409368	52409372
chr12	52430639	52430653
chr12	52430705	52430708
chr12	52430755	52430764
chr12	52430781	52430785
chr12	52430790	52430801
chr12	52430813	52430818
chr12	52430823	52430847
chr12	52430866	52430890
chr12	52430893	52430915
chr12	52444796	52444805
chr12	52444855	52444861
chr12	52444903	52444908
chr12	52444934	52444938
chr12	52444947	52444950
chr12	52444960	52444968
chr12	52445012	52445037
chr12	52445047	52445054
chr12	52445058	52445070
chr12	52445075	52445092
chr12	52445098	52445135
chr12	52445154	52445194
chr12	52445195	52445211
chr12	52445221	52445236
chr12	52445238	52445245
chr12	52445251	52445257
chr12	52445295	52445297
chr12	52445310	52445325
chr12	52445341	52445344
chr12	52445350	52445357
chr12	52463400	52463405
chr12	52463417	52463423
chr12	52463458	52463475
chr12	52463493	52463498
chr12	52463519	52463533
chr12	52463538	52463543
chr12	52463759	52463765
chr12	52463854	52463856
chr12	53298760	53298774
chr12	53342957	53342962
chr12	53342965	53342967
chr12	53342972	53342978
chr12	53342984	53342987
chr12	53342990	53343007
chr12	53369034	53369038
chr12	53574459	53574511
chr12	53575142	53575157
chr12	53575159	53575160
chr12	53575260	53575268
chr12	53614249	53614255
chr12	53614267	53614268
chr12	53614415	53614423
chr12	53614461	53614495
chr12	53614507	53614526
chr12	53614535	53614545
chr12	53625734	53625858
chr12	53626697	53626713
chr12	53626716	53626736
chr12	53626741	53626753
chr12	53626760	53626776
chr12	53626781	53626807
chr12	53626809	53626833
chr12	53626841	53626853
chr12	53626854	53626866
chr12	53626874	53626883
chr12	53715388	53715393
chr12	53845634	53845647
chr12	53845674	53845683
chr12	53845711	53845715
chr12	53845717	53845721
chr12	53845736	53845752
chr12	53845756	53845939
chr12	53846143	53846172
chr12	53846241	53846280
chr12	53846303	53846359
chr12	53846371	53846555
chr12	53846562	53846580
chr12	53846606	53846613
chr12	53892806	53892821
chr12	53892876	53892893
chr12	53892909	53892919
chr12	53892976	53892979
chr12	53910861	53910877
chr12	54069633	54069655
chr12	54069734	54069741
chr12	54069790	54069796
chr12	54069797	54069807
chr12	54069812	54069814
chr12	54069820	54069846
chr12	54069847	54069867
chr12	54069874	54069880
chr12	54069899	54069908
chr12	54069917	54069926
chr12	54069937	54069945
chr12	54069977	54069986
chr12	54144617	54144622
chr12	54144634	54144640
chr12	54144642	54144739
chr12	54144906	54144914
chr12	54332498	54332517
chr12	54332522	54332531
chr12	54332548	54332557
chr12	54332565	54332582
chr12	54332595	54332599
chr12	54332603	54332635
chr12	54332638	54332811
chr12	54332846	54332910
chr12	54333534	54333547
chr12	54333551	54333611
chr12	54333620	54333625
chr12	54333631	54333655
chr12	54333661	54333667
chr12	54367256	54367261
chr12	54367262	54367264
chr12	54367265	54367278
chr12	54367280	54367294
chr12	54367295	54367306
chr12	54367307	54367420
chr12	54367424	54367432
chr12	54367433	54367444
chr12	54367445	54367468
chr12	54367469	54367483
chr12	54367484	54367522
chr12	54367523	54367538
chr12	54367541	54367558
chr12	54367559	54367567
chr12	54367568	54367591
chr12	54367596	54367603
chr12	54367604	54367609
chr12	54367610	54367612
chr12	54367616	54367653
chr12	54368942	54368949
chr12	54368961	54368965
chr12	54369048	54369060
chr12	54388119	54388135
chr12	54388140	54388144
chr12	54388149	54388157
chr12	54388160	54388181
chr12	54388202	54388248
chr12	54389302	54389316
chr12	54473167	54473177
chr12	54473194	54473201
chr12	54473210	54473216
chr12	54476561	54476638
chr12	54566978	54566987
chr12	54566997	54566999
chr12	54567272	54567443
chr12	54567451	54567527
chr12	54567613	54567625
chr12	54567629	54567638
chr12	54567651	54567655
chr12	54567667	54567673
chr12	54678283	54678562
chr12	54680040	54680059
chr12	54813003	54813059
chr12	54943258	54943270
chr12	54943282	54943291
chr12	54943309	54943314
chr12	54957147	54957152
chr12	55413896	55413918
chr12	56109795	56109801
chr12	56109810	56109818
chr12	56109827	56109834
chr12	56109916	56109960
chr12	56109961	56109986
chr12	56137315	56137423
chr12	56137424	56137462
chr12	56137463	56137486
chr12	56137488	56137498
chr12	56137499	56137516
chr12	56137517	56137537
chr12	56137541	56137553
chr12	56137559	56137561
chr12	56137572	56137579
chr12	56137658	56137666
chr12	56224536	56224540
chr12	56224557	56224583
chr12	56224659	56224672
chr12	56224682	56224699
chr12	56224702	56224720
chr12	56224724	56224737
chr12	56401043	56401051
chr12	56401115	56401145
chr12	56401158	56401200
chr12	56401205	56401249
chr12	56401260	56401268
chr12	56401495	56401529
chr12	56415480	56415504
chr12	56435656	56435662
chr12	56435703	56435714
chr12	56435723	56435733
chr12	56435878	56435881
chr12	56435882	56435890
chr12	56435895	56435903
chr12	56435926	56435930
chr12	56435950	56435958
chr12	56435965	56435970
chr12	56481095	56481101
chr12	56481121	56481124
chr12	56481147	56481172
chr12	56481182	56481200
chr12	56481206	56481217
chr12	56481230	56481239
chr12	56481263	56481265
chr12	56481270	56481292
chr12	56481300	56481302
chr12	56481306	56481312
chr12	56510361	56510374
chr12	56510386	56510393
chr12	56510415	56510438
chr12	56510442	56510449
chr12	56510481	56510487
chr12	56510492	56510498
chr12	56512037	56512073
chr12	56512450	56512456
chr12	56512464	56512489
chr12	56522097	56522110
chr12	56546243	56546251
chr12	56546308	56546315
chr12	56546317	56546337
chr12	56546345	56546354
chr12	56546376	56546381
chr12	56584104	56584129
chr12	56584143	56584230
chr12	56881265	56881272
chr12	57024100	57024109
chr12	57024118	57024138
chr12	57024154	57024160
chr12	57024178	57024187
chr12	57024188	57024191
chr12	57024218	57024232
chr12	57119001	57119010
chr12	57119014	57119021
chr12	57119040	57119050
chr12	57119052	57119116
chr12	57119118	57119124
chr12	57119126	57119128
chr12	57119135	57119143
chr12	57119155	57119167
chr12	57119182	57119186
chr12	57119224	57119228
chr12	57119237	57119244
chr12	57119248	57119253
chr12	57442097	57442098
chr12	57482540	57482552
chr12	57482588	57482595
chr12	57482879	57482962
chr12	57490271	57490280
chr12	57522162	57522166
chr12	57522191	57522222
chr12	57522229	57522242
chr12	57522254	57522303
chr12	57569663	57569666
chr12	57569849	57569860
chr12	57616719	57616731
chr12	57616789	57616806
chr12	57634208	57634321
chr12	57634324	57634340
chr12	57634354	57634363
chr12	57634377	57634393
chr12	57634408	57634447
chr12	57634449	57634468
chr12	57634484	57634489
chr12	57916321	57916339
chr12	57916512	57916640
chr12	57916654	57916691
chr12	57916803	57916819
chr12	57916839	57916849
chr12	58027004	58027008
chr12	58130161	58130162
chr12	58131247	58131249
chr12	58131261	58131278
chr12	58131328	58131345
chr12	58131349	58131354
chr12	58131366	58131396
chr12	58131401	58131405
chr12	58131412	58131421
chr12	58131427	58131437
chr12	58131458	58131468
chr12	58131472	58131474
chr12	58131478	58131501
chr12	58131525	58131533
chr12	58131538	58131549
chr12	58131556	58131564
chr12	58131591	58131597
chr12	58131601	58131606
chr12	58131615	58131619
chr12	58131643	58131651
chr12	58131652	58131663
chr12	58131665	58131669
chr12	58131695	58131701
chr12	58131706	58131710
chr12	58131712	58131717
chr12	58131745	58131755
chr12	58131757	58131765
chr12	58131790	58131804
chr12	58131805	58131820
chr12	58131922	58131969
chr12	58131970	58132017
chr12	58132023	58132104
chr12	58132130	58132140
chr12	58146083	58146088
chr12	58146090	58146105
chr12	58146108	58146154
chr12	58146160	58146171
chr12	58148570	58148577
chr12	58148669	58148679
chr12	58148709	58148726
chr12	58148727	58148771
chr12	58148777	58148802
chr12	58149617	58149622
chr12	58149630	58149634
chr12	58149635	58149658
chr12	58149659	58149661
chr12	58149662	58149675
chr12	58149689	58149692
chr12	58149694	58149702
chr12	58159219	58159224
chr12	58159225	58159248
chr12	58159249	58159260
chr12	58159263	58159275
chr12	58159276	58159285
chr12	58160314	58160322
chr12	58160625	58160644
chr12	58176465	58176474
chr12	58176507	58176514
chr12	58176524	58176531
chr12	58176584	58176592
chr12	58176603	58176607
chr12	58176640	58176646
chr12	58239610	58239623
chr12	58259197	58259219
chr12	59271477	59271497
chr12	59271498	59271500
chr12	59271501	59271505
chr12	59271507	59271509
chr12	59271510	59271535
chr12	59271540	59271542
chr12	59271543	59271546
chr12	59314013	59314018
chr12	59314185	59314190
chr12	59314248	59314251
chr12	59685023	59685030
chr12	59990009	59990023
chr12	59990128	59990131
chr12	62653813	62653826
chr12	62653851	62653858
chr12	62654003	62654010
chr12	62654070	62654074
chr12	62654087	62654111
chr12	62654112	62654119
chr12	62654122	62654178
chr12	62654179	62654266
chr12	62996550	62996552
chr12	62996561	62996571
chr12	62996649	62996650
chr12	63026598	63026603
chr12	63327133	63327164
chr12	63327192	63327198
chr12	63327210	63327218
chr12	63327241	63327249
chr12	63327286	63327291
chr12	63327431	63327437
chr12	63327454	63327462
chr12	64062262	64062273
chr12	64062280	64062283
chr12	64173870	64173882
chr12	64173887	64173894
chr12	64173897	64173914
chr12	64237759	64237762
chr12	64237805	64237819
chr12	64237884	64237890
chr12	64846850	64846863
chr12	65174220	65174229
chr12	65174286	65174288
chr12	65174351	65174355
chr12	65174521	65174529
chr12	65174764	65174766
chr12	65174777	65174778
chr12	65174813	65174839
chr12	65174840	65174864
chr12	65174867	65174883
chr12	65174885	65174890
chr12	65174924	65174925
chr12	65174966	65174989
chr12	65174993	65175025
chr12	65175029	65175044
chr12	65175050	65175070
chr12	65218341	65218353
chr12	65218437	65218455
chr12	65219412	65219419
chr12	65219434	65219442
chr12	65219450	65219465
chr12	65219505	65219507
chr12	65410717	65410736
chr12	66218125	66218144
chr12	66218232	66218237
chr12	66218240	66218246
chr12	66218250	66218275
chr12	66218279	66218282
chr12	66218295	66218299
chr12	66218339	66218353
chr12	66218357	66218387
chr12	66218556	66218639
chr12	66218749	66218755
chr12	66218762	66218776
chr12	66218781	66218790
chr12	66218806	66218821
chr12	66218824	66218837
chr12	66218850	66218913
chr12	66218979	66218986
chr12	66218987	66218990
chr12	66218998	66219003
chr12	66219006	66219008
chr12	66219013	66219030
chr12	66219032	66219064
chr12	66219065	66219168
chr12	66219172	66219174
chr12	66219212	66219215
chr12	66219238	66219251
chr12	66219260	66219264
chr12	66219291	66219292
chr12	66219395	66219399
chr12	66219425	66219442
chr12	66219450	66219460
chr12	66219515	66219519
chr12	66219538	66219540
chr12	66219608	66219611
chr12	66219617	66219619
chr12	66219661	66219668
chr12	66219677	66219685
chr12	66219704	66219709
chr12	66219719	66219737
chr12	66219774	66219781
chr12	66219866	66219871
chr12	66219901	66219920
chr12	66220005	66220038
chr12	66220040	66220054
chr12	66220074	66220122
chr12	66220131	66220145
chr12	66220150	66220161
chr12	66220163	66220168
chr12	66220194	66220209
chr12	66220212	66220229
chr12	66220266	66220271
chr12	68042517	68042527
chr12	68042536	68042546
chr12	68042601	68042604
chr12	68042629	68042642
chr12	68044121	68044135
chr12	68772942	68772954
chr12	68772963	68772975
chr12	68773000	68773014
chr12	68773022	68773028
chr12	68773049	68773050
chr12	69080633	69080643
chr12	69080673	69080682
chr12	69080747	69080755
chr12	69080767	69080797
chr12	69080845	69080859
chr12	69326579	69326604
chr12	69811492	69811507
chr12	69811527	69811529
chr12	69864072	69864081
chr12	69864112	69864164
chr12	69864170	69864214
chr12	69864230	69864236
chr12	69951287	69951295
chr12	69951429	69951443
chr12	69951479	69951529
chr12	70132141	70132144
chr12	70637117	70637138
chr12	70637142	70637245
chr12	70760546	70760582
chr12	70760583	70760616
chr12	70760759	70760789
chr12	70760790	70760834
chr12	70760835	70760844
chr12	71148355	71148368
chr12	71148373	71148377
chr12	71148403	71148405
chr12	71833866	71833869
chr12	71833883	71833890
chr12	71833894	71833896
chr12	71833904	71833911
chr12	71833917	71833919
chr12	71833922	71833924
chr12	71833936	71833940
chr12	71833941	71833942
chr12	71834044	71834063
chr12	71834064	71834070
chr12	71834193	71834197
chr12	71998799	71998801
chr12	72233555	72233571
chr12	72665442	72665470
chr12	72665493	72665497
chr12	72665519	72665535
chr12	72665591	72665617
chr12	72665622	72665661
chr12	72667174	72667178
chr12	72667179	72667225
chr12	74931566	74931571
chr12	74931574	74931584
chr12	74931600	74931612
chr12	75724182	75724191
chr12	75724194	75724197
chr12	76424325	76424339
chr12	76424343	76424351
chr12	76424395	76424399
chr12	76424412	76424417
chr12	76424427	76424429
chr12	76424482	76424486
chr12	76424487	76424492
chr12	76424493	76424495
chr12	76424505	76424507
chr12	76424520	76424522
chr12	76424563	76424570
chr12	76424574	76424576
chr12	76424581	76424597
chr12	76424600	76424610
chr12	76424636	76424657
chr12	76424658	76424663
chr12	76424664	76424689
chr12	76424691	76424699
chr12	76424700	76424750
chr12	76424751	76424762
chr12	76424763	76424837
chr12	76424996	76425054
chr12	76425244	76425257
chr12	76425295	76425301
chr12	76425358	76425413
chr12	76425419	76425455
chr12	76425473	76425483
chr12	76425492	76425500
chr12	76425515	76425519
chr12	76425527	76425538
chr12	76425553	76425561
chr12	76425588	76425599
chr12	76478395	76478454
chr12	77157793	77157809
chr12	77718581	77718623
chr12	77718624	77718652
chr12	77718658	77718714
chr12	77718722	77718754
chr12	79814402	79814412
chr12	80623586	80623594
chr12	80623622	80623626
chr12	82752147	82752155
chr12	82752192	82752197
chr12	82752207	82752212
chr12	82752220	82752227
chr12	82752249	82752254
chr12	82752269	82752274
chr12	82752313	82752327
chr12	82752330	82752335
chr12	82752339	82752352
chr12	82752362	82752367
chr12	82752381	82752392
chr12	82752395	82752408
chr12	82752410	82752424
chr12	82752431	82752433
chr12	82752435	82752436
chr12	82752440	82752447
chr12	82752449	82752451
chr12	82752452	82752454
chr12	82752455	82752457
chr12	82752458	82752472
chr12	82752473	82752475
chr12	82752480	82752487
chr12	82752489	82752496
chr12	82752497	82752499
chr12	82752506	82752508
chr12	82752509	82752511
chr12	82752515	82752521
chr12	82752528	82752533
chr12	82752571	82752575
chr12	83081394	83081457
chr12	83081466	83081469
chr12	83081474	83081478
chr12	83081485	83081493
chr12	83081616	83081621
chr12	83081625	83081631
chr12	83081637	83081642
chr12	83081653	83081668
chr12	83081682	83081719
chr12	83081722	83081723
chr12	83251156	83251157
chr12	83251158	83251169
chr12	83251173	83251174
chr12	89733605	89733614
chr12	89745206	89745212
chr12	89745413	89745429
chr12	89745430	89745431
chr12	89745492	89745534
chr12	89745535	89745549
chr12	89745550	89745567
chr12	89745568	89745599
chr12	89745601	89745604
chr12	89745633	89745639
chr12	89745640	89745693
chr12	89745694	89745759
chr12	89745760	89745777
chr12	89745778	89745861
chr12	89745864	89745878
chr12	89745896	89745899
chr12	89745900	89745905
chr12	89745937	89745942
chr12	89746804	89746842
chr12	89747335	89747338
chr12	89747466	89747468
chr12	89747598	89747601
chr12	89919720	89919723
chr12	89919747	89919774
chr12	89919788	89919842
chr12	89919843	89919850
chr12	89919851	89919862
chr12	89920032	89920045
chr12	89920048	89920052
chr12	89920061	89920073
chr12	92538676	92538680
chr12	92538686	92538696
chr12	92538797	92538799
chr12	92538849	92538857
chr12	92539469	92539482
chr12	92539489	92539506
chr12	92539515	92539521
chr12	92539522	92539586
chr12	92539600	92539627
chr12	92539636	92539644
chr12	92539648	92539656
chr12	92539662	92539679
chr12	92539682	92539694
chr12	92539703	92539710
chr12	92539713	92539716
chr12	93771681	93771695
chr12	93771755	93771761
chr12	93771800	93771843
chr12	93771852	93771861
chr12	94035210	94035225
chr12	94035228	94035230
chr12	94035231	94035233
chr12	94035250	94035254
chr12	94035261	94035263
chr12	94035269	94035275
chr12	94035279	94035284
chr12	94035286	94035308
chr12	94035311	94035319
chr12	94035321	94035332
chr12	94035342	94035347
chr12	94035350	94035353
chr12	94035357	94035371
chr12	94035390	94035407
chr12	94543323	94543334
chr12	94543486	94543493
chr12	94543494	94543508
chr12	94543512	94543514
chr12	94543538	94543544
chr12	94543553	94543556
chr12	94543560	94543564
chr12	94543573	94543582
chr12	94543585	94543628
chr12	94543633	94543641
chr12	94543643	94543650
chr12	94543655	94543670
chr12	94543671	94543687
chr12	94543697	94543702
chr12	94543706	94543715
chr12	94543716	94543724
chr12	94543725	94543727
chr12	94543728	94543745
chr12	94634305	94634319
chr12	95397395	95397408
chr12	95397409	95397416
chr12	95397417	95397429
chr12	95397439	95397446
chr12	95397450	95397459
chr12	95397473	95397475
chr12	95397484	95397486
chr12	95397501	95397504
chr12	95397507	95397513
chr12	95397579	95397583
chr12	95397585	95397589
chr12	95867822	95867830
chr12	95867834	95867846
chr12	95867848	95867851
chr12	95867862	95867868
chr12	95867869	95867879
chr12	95867893	95867913
chr12	95867935	95868014
chr12	95868015	95868026
chr12	95868027	95868028
chr12	96429791	96429794
chr12	96429798	96429870
chr12	97469295	97469302
chr12	97469313	97469340
chr12	97469351	97469364
chr12	97470071	97470091
chr12	97470095	97470099
chr12	97470108	97470116
chr12	97470135	97470145
chr12	97470157	97470166
chr12	97856874	97856879
chr12	98840771	98840786
chr12	98840792	98840803
chr12	98897280	98897351
chr12	98897975	98897985
chr12	98897993	98898015
chr12	98898019	98898101
chr12	98898159	98898170
chr12	98987449	98987462
chr12	98987499	98987504
chr12	98987554	98987556
chr12	100535436	100535442
chr12	100593294	100593373
chr12	100593432	100593479
chr12	101801512	101801532
chr12	101801538	101801550
chr12	101801564	101801574
chr12	101801589	101801602
chr12	101801608	101801615
chr12	101801772	101801781
chr12	102271303	102271319
chr12	102271322	102271336
chr12	102271346	102271354
chr12	102513897	102513917
chr12	102513925	102513931
chr12	102513944	102513958
chr12	103116529	103116548
chr12	103351536	103351541
chr12	103351823	103351829
chr12	103351858	103351859
chr12	104178135	104178141
chr12	104178299	104178304
chr12	104324142	104324143
chr12	104324148	104324166
chr12	104324186	104324200
chr12	104324203	104324205
chr12	104324208	104324218
chr12	104324230	104324247
chr12	104324274	104324276
chr12	104324289	104324294
chr12	104351011	104351015
chr12	104424555	104424561
chr12	104424574	104424576
chr12	104424586	104424588
chr12	104424589	104424597
chr12	104424601	104424607
chr12	104424610	104424632
chr12	104424634	104424636
chr12	104424643	104424648
chr12	104424655	104424657
chr12	104531820	104531829
chr12	104531839	104531883
chr12	104531942	104532013
chr12	104532100	104532110
chr12	104659499	104659505
chr12	104659506	104659587
chr12	105501598	105501601
chr12	105501602	105501634
chr12	105501635	105501646
chr12	105501653	105501656
chr12	105501659	105501672
chr12	105629984	105629986
chr12	106099819	106099827
chr12	106377724	106377726
chr12	106377731	106377741
chr12	106377755	106377761
chr12	106377767	106377773
chr12	106641158	106641168
chr12	106641193	106641211
chr12	106641214	106641252
chr12	106690008	106690009
chr12	106696267	106696286
chr12	106696292	106696299
chr12	106696310	106696312
chr12	106696317	106696323
chr12	106696331	106696336
chr12	106696520	106696523
chr12	106696556	106696576
chr12	106705442	106705452
chr12	106705456	106705457
chr12	106751437	106751451
chr12	106751469	106751480
chr12	106751507	106751518
chr12	106751548	106751552
chr12	106751566	106751570
chr12	106751655	106751668
chr12	106751669	106751670
chr12	106751672	106751683
chr12	106751684	106751692
chr12	106751693	106751707
chr12	106751708	106751713
chr12	106751714	106751722
chr12	106751723	106751726
chr12	107168776	107168790
chr12	107168805	107168813
chr12	107168826	107168831
chr12	107351065	107351080
chr12	107563359	107563371
chr12	107563382	107563407
chr12	107712244	107712250
chr12	107712837	107712920
chr12	107712921	107712926
chr12	107713120	107713145
chr12	107713146	107713241
chr12	107713245	107713251
chr12	107713257	107713262
chr12	107713264	107713265
chr12	107713269	107713271
chr12	107713272	107713277
chr12	107713278	107713280
chr12	107713281	107713297
chr12	107713299	107713319
chr12	107713455	107713460
chr12	107714879	107714938
chr12	107714940	107715006
chr12	107715035	107715046
chr12	107715113	107715125
chr12	107715198	107715214
chr12	107715218	107715230
chr12	108168039	108168056
chr12	108168060	108168065
chr12	108168098	108168100
chr12	108955170	108955173
chr12	109125221	109125234
chr12	109125237	109125242
chr12	109251331	109251343
chr12	109251350	109251400
chr12	109251486	109251492
chr12	109490291	109490295
chr12	109490310	109490314
chr12	109490324	109490329
chr12	109490389	109490397
chr12	109490483	109490500
chr12	109490503	109490510
chr12	109490522	109490547
chr12	109535321	109535330
chr12	109535401	109535403
chr12	109535476	109535501
chr12	109535502	109535520
chr12	109535533	109535540
chr12	109722991	109722996
chr12	109746984	109747014
chr12	109747018	109747080
chr12	109747083	109747098
chr12	109747105	109747109
chr12	109747115	109747150
chr12	109747155	109747159
chr12	109747165	109747173
chr12	109747264	109747271
chr12	109747309	109747326
chr12	109747356	109747359
chr12	109747483	109747487
chr12	109747517	109747527
chr12	109915116	109915127
chr12	109915142	109915173
chr12	109915186	109915203
chr12	109915220	109915224
chr12	109915383	109915390
chr12	109915424	109915427
chr12	109915440	109915462
chr12	109915477	109915486
chr12	109915489	109915491
chr12	109915508	109915515
chr12	109915544	109915552
chr12	109915560	109915569
chr12	109915575	109915581
chr12	110059871	110059952
chr12	110152095	110152103
chr12	110152117	110152130
chr12	110167320	110167444
chr12	110167474	110167478
chr12	110283546	110283552
chr12	110338023	110338025
chr12	110436830	110436848
chr12	110436872	110436894
chr12	110436911	110436920
chr12	110436955	110436980
chr12	110436985	110436989
chr12	110437007	110437012
chr12	110437190	110437197
chr12	110437204	110437245
chr12	110437248	110437259
chr12	110437262	110437298
chr12	110437477	110437497
chr12	110438011	110438014
chr12	110486297	110486301
chr12	110486334	110486339
chr12	110486407	110486412
chr12	110486414	110486420
chr12	110547282	110547294
chr12	110547345	110547349
chr12	110808570	110808577
chr12	110939848	110939882
chr12	110939890	110939907
chr12	110939921	110939930
chr12	110939940	110939947
chr12	110939972	110939977
chr12	111180603	111180644
chr12	111180649	111180718
chr12	111180719	111180764
chr12	111180767	111180787
chr12	111180791	111180796
chr12	111180800	111180813
chr12	111180829	111180837
chr12	111180863	111180869
chr12	111180889	111180901
chr12	111180915	111180921
chr12	111180938	111180941
chr12	111180943	111180946
chr12	111180958	111180964
chr12	112037152	112037159
chr12	112037344	112037349
chr12	112037366	112037394
chr12	112037434	112037462
chr12	112037472	112037483
chr12	112037485	112037491
chr12	112037514	112037519
chr12	112037527	112037555
chr12	112123808	112123812
chr12	112279777	112279783
chr12	112279790	112279795
chr12	112279801	112279822
chr12	112279831	112279836
chr12	112279842	112279854
chr12	112279859	112279864
chr12	112279884	112279888
chr12	112279915	112279928
chr12	112280000	112280010
chr12	112546353	112546368
chr12	112546372	112546399
chr12	112546512	112546593
chr12	112847391	112847415
chr12	112847424	112847438
chr12	112847440	112847448
chr12	112856690	112856695
chr12	112856704	112856728
chr12	113573212	113573242
chr12	113573247	113573264
chr12	113591046	113591050
chr12	113591054	113591062
chr12	113591080	113591085
chr12	113591087	113591091
chr12	113591119	113591123
chr12	113591128	113591132
chr12	113591140	113591147
chr12	113591158	113591178
chr12	113591196	113591199
chr12	113591210	113591218
chr12	113591235	113591237
chr12	113623152	113623156
chr12	113623168	113623210
chr12	113623218	113623222
chr12	113623248	113623261
chr12	113623284	113623290
chr12	113623505	113623512
chr12	113903071	113903085
chr12	113903114	113903120
chr12	113903136	113903139
chr12	113903142	113903305
chr12	113903323	113903348
chr12	113903357	113903360
chr12	113909155	113909165
chr12	113909166	113909167
chr12	113909169	113909183
chr12	113909184	113909201
chr12	113909202	113909213
chr12	113909214	113909231
chr12	113909232	113909243
chr12	113909244	113909331
chr12	113909336	113909341
chr12	113909344	113909358
chr12	113909373	113909374
chr12	113909388	113909392
chr12	113916286	113916311
chr12	114833852	114833888
chr12	114837577	114837582
chr12	114837584	114837595
chr12	114838741	114838747
chr12	114838760	114838766
chr12	114851887	114851919
chr12	115113477	115113483
chr12	115120791	115120831
chr12	115120832	115120834
chr12	115120835	115120900
chr12	115120901	115120909
chr12	115120910	115121045
chr12	115121630	115121645
chr12	115121659	115121682
chr12	115121881	115121884
chr12	115121896	115121899
chr12	115121908	115121928
chr12	115121930	115121939
chr12	115136003	115136017
chr12	115200519	115200542
chr12	115200579	115200586
chr12	115200597	115200602
chr12	115200608	115200616
chr12	115200627	115200640
chr12	115200654	115200661
chr12	116561844	116561879
chr12	116714479	116714489
chr12	117318805	117318925
chr12	117318934	117319049
chr12	117319055	117319085
chr12	117348705	117348714
chr12	117348722	117348729
chr12	117348750	117348758
chr12	117348762	117348775
chr12	117348782	117348786
chr12	117348842	117348847
chr12	117348855	117348907
chr12	117628138	117628171
chr12	117628172	117628188
chr12	117628196	117628210
chr12	117628215	117628247
chr12	117628253	117628277
chr12	117628285	117628300
chr12	117628323	117628331
chr12	117628342	117628350
chr12	117628365	117628369
chr12	117959146	117959158
chr12	117959169	117959172
chr12	118574014	118574025
chr12	118626668	118626676
chr12	118626678	118626741
chr12	118626746	118626753
chr12	118626758	118626884
chr12	120427647	120427662
chr12	120427668	120427680
chr12	120427683	120427696
chr12	120427707	120427716
chr12	120427720	120427751
chr12	120427757	120427760
chr12	120427786	120427798
chr12	120427810	120427815
chr12	120427819	120427830
chr12	120556201	120556211
chr12	120632459	120632466
chr12	120632472	120632547
chr12	120632555	120632574
chr12	120632605	120632616
chr12	120632625	120632629
chr12	120720147	120720155
chr12	120720156	120720159
chr12	120720162	120720164
chr12	120720165	120720182
chr12	120720183	120720197
chr12	120720198	120720200
chr12	120720201	120720236
chr12	120720237	120720242
chr12	120720249	120720289
chr12	120720303	120720305
chr12	120720306	120720317
chr12	120720318	120720335
chr12	120720336	120720350
chr12	120720351	120720381
chr12	120729561	120729706
chr12	120729759	120729769
chr12	120730895	120731040
chr12	120731082	120731089
chr12	120884136	120884148
chr12	120884149	120884154
chr12	120884155	120884163
chr12	120884164	120884180
chr12	120884202	120884207
chr12	120884211	120884216
chr12	120884231	120884238
chr12	120907605	120907606
chr12	120933768	120933788
chr12	120933796	120933804
chr12	120933827	120933836
chr12	120933847	120933856
chr12	120933868	120933877
chr12	120933884	120933909
chr12	120933912	120933931
chr12	120934770	120934774
chr12	120966932	120966948
chr12	120967001	120967012
chr12	120967016	120967022
chr12	120974561	120974570
chr12	121079312	121079341
chr12	121079347	121079352
chr12	121087703	121087709
chr12	121087713	121087721
chr12	121087796	121087800
chr12	121087819	121087826
chr12	121087886	121087893
chr12	121124591	121124605
chr12	121124608	121124628
chr12	121124633	121124645
chr12	121124649	121124661
chr12	121124673	121124714
chr12	121124720	121124741
chr12	121124750	121124761
chr12	121124775	121124778
chr12	121437087	121437089
chr12	121437090	121437107
chr12	121437108	121437113
chr12	121437114	121437122
chr12	121437123	121437125
chr12	121437126	121437143
chr12	121437144	121437161
chr12	121437162	121437172
chr12	121790007	121790047
chr12	121790048	121790089
chr12	121790090	121790092
chr12	121790093	121790145
chr12	121790245	121790254
chr12	121790285	121790294
chr12	121790325	121790331
chr12	121790375	121790388
chr12	121790407	121790412
chr12	121904999	121905029
chr12	121905043	121905052
chr12	121905082	121905126
chr12	122018264	122018268
chr12	122018272	122018275
chr12	122018294	122018299
chr12	122018302	122018535
chr12	122018688	122018692
chr12	122018833	122018852
chr12	122018864	122018870
chr12	122018883	122018903
chr12	122018923	122018959
chr12	122018964	122018977
chr12	122018985	122019023
chr12	122019040	122019044
chr12	122019048	122019069
chr12	122238944	122238948
chr12	122238985	122239006
chr12	122241434	122241448
chr12	122241453	122241462
chr12	122241538	122241547
chr12	122326669	122326673
chr12	122326683	122326693
chr12	122459419	122459430
chr12	122459780	122459784
chr12	122459788	122459812
chr12	122459815	122459826
chr12	122459839	122459875
chr12	122459893	122459896
chr12	122459903	122459932
chr12	122459961	122459969
chr12	122459984	122460069
chr12	122622737	122622741
chr12	122622743	122622763
chr12	122622764	122622766
chr12	122622767	122622802
chr12	122622806	122622808
chr12	122622809	122622811
chr12	122622812	122622817
chr12	122622819	122622823
chr12	122622824	122622826
chr12	122622833	122622848
chr12	122687859	122687860
chr12	122720327	122720335
chr12	122720336	122720338
chr12	122720339	122720341
chr12	122720342	122720344
chr12	122720345	122720362
chr12	122720363	122720364
chr12	122720366	122720377
chr12	122720378	122720380
chr12	122720381	122720398
chr12	122720404	122720407
chr12	122720408	122720422
chr12	122720423	122720431
chr12	122720432	122720448
chr12	122720450	122720464
chr12	122720465	122720467
chr12	122720468	122720473
chr12	122720474	122720476
chr12	122720479	122720482
chr12	122750864	122750895
chr12	122750896	122750901
chr12	122750902	122750931
chr12	122750932	122750946
chr12	122750947	122750958
chr12	122751026	122751034
chr12	122751044	122751051
chr12	122907240	122907246
chr12	123011179	123011181
chr12	123011191	123011195
chr12	123011200	123011205
chr12	123011297	123011301
chr12	123237278	123237285
chr12	123237315	123237332
chr12	123237350	123237362
chr12	123237368	123237381
chr12	123237404	123237411
chr12	123237414	123237439
chr12	123237442	123237451
chr12	123320811	123320837
chr12	123380540	123380562
chr12	123380574	123380582
chr12	123465144	123465149
chr12	123465160	123465164
chr12	123465218	123465225
chr12	123717616	123717626
chr12	123717663	123717682
chr12	123717686	123717697
chr12	123756437	123756444
chr12	123756451	123756461
chr12	123756470	123756512
chr12	123849351	123849396
chr12	123849403	123849408
chr12	123849427	123849440
chr12	123849445	123849462
chr12	123849469	123849479
chr12	123942650	123942661
chr12	123942760	123942768
chr12	123942853	123942865
chr12	123942869	123942881
chr12	124068985	124069012
chr12	124086572	124086577
chr12	124086620	124086631
chr12	124086695	124086703
chr12	124086704	124086709
chr12	124086710	124086715
chr12	124086719	124086733
chr12	124086734	124086737
chr12	124086740	124086748
chr12	124086752	124086759
chr12	124086764	124086773
chr12	124118192	124118200
chr12	124118224	124118232
chr12	124118316	124118320
chr12	124118327	124118338
chr12	124118406	124118411
chr12	124457705	124457712
chr12	124457747	124457763
chr12	124457771	124457808
chr12	124457813	124457831
chr12	124457891	124457906
chr12	124818352	124818356
chr12	124818358	124818362
chr12	124818373	124818376
chr12	124818380	124818384
chr12	125052248	125052254
chr12	125052291	125052306
chr12	125052381	125052388
chr12	125052393	125052401
chr12	125262254	125262258
chr12	130648717	130648728
chr12	130648729	130648731
chr12	130648732	130648736
chr12	130648751	130648758
chr12	130648759	130648773
chr12	130648774	130648776
chr12	130648777	130648779
chr12	130648780	130648788
chr12	130648789	130648818
chr12	130648819	130648821
chr12	130648822	130648830
chr12	130648831	130648834
chr12	130648858	130648888
chr12	131356630	131356646
chr12	132195420	132195429
chr12	132195573	132195581
chr12	132195593	132195598
chr12	132195614	132195621
chr12	132195629	132195657
chr12	132195675	132195684
chr12	132195690	132195716
chr12	132195732	132195746
chr12	132239928	132239934
chr12	132379217	132379225
chr12	132403371	132403381
chr12	132403382	132403385
chr12	132434455	132434459
chr12	132628746	132628756
chr12	132628842	132628844
chr12	132628989	132628994
chr12	132834222	132834235
chr12	132834236	132834238
chr12	132834239	132834244
chr12	132834245	132834247
chr12	132834248	132834250
chr12	132834251	132834268
chr12	132834269	132834271
chr12	132834272	132834295
chr12	132834296	132834316
chr12	132834317	132834320
chr12	132834358	132834364
chr12	132834365	132834370
chr12	132834371	132834382
chr12	132834383	132834385
chr12	132834389	132834403
chr12	132834404	132834406
chr12	132834410	132834412
chr12	132834416	132834421
chr12	132834422	132834428
chr12	132988206	132988214
chr12	133136485	133136496
chr12	133136508	133136518
chr12	133159582	133159585
chr12	133159678	133159682
chr12	133159683	133159688
chr12	133159689	133159712
chr12	133287460	133287503
chr12	133335387	133335472
chr12	133335491	133335507
chr12	133381303	133381320
chr12	133381321	133381326
chr12	133381327	133381341
chr12	133381342	133381359
chr12	133381360	133381374
chr12	133381375	133381389
chr12	133381390	133381395
chr12	133381396	133381401
chr12	133381402	133381425
chr12	133381426	133381443
chr12	133381444	133381452
chr12	133381454	133381494
chr12	133381498	133381503
chr12	133381504	133381525
chr12	133381528	133381539
chr12	133381542	133381545
chr12	133381546	133381556
chr12	133402534	133402543
chr12	133402544	133402615
chr12	133402616	133402650
chr12	133405437	133405449
chr12	133405454	133405462
chr12	133405490	133405496
chr12	133405515	133405522
chr13	20437570	20437582
chr13	20437606	20437610
chr13	21535789	21535806
chr13	21535807	21535849
chr13	21535850	21535855
chr13	21535856	21535861
chr13	21535862	21535888
chr13	21535889	21535898
chr13	21535899	21535907
chr13	21535908	21535958
chr13	21535959	21536013
chr13	21536055	21536067
chr13	21714718	21714729
chr13	21714730	21714737
chr13	21714740	21714772
chr13	22178231	22178236
chr13	22178241	22178248
chr13	22178276	22178300
chr13	22178351	22178359
chr13	22245328	22245357
chr13	22245367	22245377
chr13	24845049	24845058
chr13	24845062	24845066
chr13	25861616	25861619
chr13	25861672	25861680
chr13	25861690	25861695
chr13	25875682	25875687
chr13	25875713	25875718
chr13	25875793	25875802
chr13	25875824	25875827
chr13	26411565	26411606
chr13	26796443	26796447
chr13	26796460	26796466
chr13	26796491	26796499
chr13	26828961	26828967
chr13	26975620	26975691
chr13	26975693	26975726
chr13	26975751	26975764
chr13	27825657	27825670
chr13	27825675	27825677
chr13	27825681	27825683
chr13	27825684	27825689
chr13	27825692	27825724
chr13	27825733	27825742
chr13	28208457	28208464
chr13	28208545	28208548
chr13	28208696	28208725
chr13	28366608	28366647
chr13	28366652	28366661
chr13	28674460	28674470
chr13	28674724	28674807
chr13	28674843	28674847
chr13	28674867	28674898
chr13	28674905	28674915
chr13	28675107	28675113
chr13	29233066	29233072
chr13	29233116	29233123
chr13	29233137	29233141
chr13	29233147	29233157
chr13	29233171	29233178
chr13	29233185	29233242
chr13	29233248	29233265
chr13	29233318	29233326
chr13	30002580	30002588
chr13	30002623	30002627
chr13	30002629	30002632
chr13	31035140	31035213
chr13	31035373	31035464
chr13	31038687	31038700
chr13	31038760	31038922
chr13	31038960	31039035
chr13	31191714	31191731
chr13	31191737	31191766
chr13	31191775	31191790
chr13	31191796	31191827
chr13	31191853	31191860
chr13	31191872	31191881
chr13	31191934	31191946
chr13	31191952	31191960
chr13	31191974	31191980
chr13	31192016	31192025
chr13	31192038	31192042
chr13	31192047	31192054
chr13	31192079	31192089
chr13	31192101	31192120
chr13	31192139	31192145
chr13	31192147	31192156
chr13	31248038	31248042
chr13	31248100	31248174
chr13	31248177	31248180
chr13	31248242	31248248
chr13	31490478	31490484
chr13	31490678	31490683
chr13	31736043	31736052
chr13	31736065	31736075
chr13	31736079	31736083
chr13	31736087	31736117
chr13	32501793	32501797
chr13	32605958	32605981
chr13	32608109	32608113
chr13	32608116	32608119
chr13	32608193	32608197
chr13	32608224	32608227
chr13	32608241	32608247
chr13	32608271	32608276
chr13	32889555	32889564
chr13	32889577	32889581
chr13	32889585	32889590
chr13	32889592	32889597
chr13	32889614	32889625
chr13	34116794	34116802
chr13	34116811	34116816
chr13	34116820	34116827
chr13	34116843	34116852
chr13	34116877	34116883
chr13	34116904	34116915
chr13	34116946	34116975
chr13	34117000	34117009
chr13	34117020	34117034
chr13	36050101	36050110
chr13	36050111	36050125
chr13	36050126	36050142
chr13	36050214	36050249
chr13	36050323	36050360
chr13	36515567	36515573
chr13	36515797	36515816
chr13	37494142	37494150
chr13	37574729	37574738
chr13	37574932	37574950
chr13	37574951	37574966
chr13	39260731	39260737
chr13	39611992	39611996
chr13	39612010	39612030
chr13	39612043	39612052
chr13	39612077	39612081
chr13	39612140	39612143
chr13	39612154	39612157
chr13	39612173	39612178
chr13	39612198	39612199
chr13	41110724	41110734
chr13	41110738	41110743
chr13	41110757	41110761
chr13	41768577	41768583
chr13	41768600	41768610
chr13	41768659	41768677
chr13	41768697	41768704
chr13	41768707	41768713
chr13	41768729	41768734
chr13	41768740	41768743
chr13	42535238	42535252
chr13	42535262	42535289
chr13	42615458	42615478
chr13	42615653	42615659
chr13	42615822	42615827
chr13	42615938	42615942
chr13	42615969	42615976
chr13	42616054	42616064
chr13	42616070	42616078
chr13	42969818	42969830
chr13	42969901	42969907
chr13	42969959	42969960
chr13	45010907	45010911
chr13	45914648	45914652
chr13	45914689	45914756
chr13	45914758	45914771
chr13	45914776	45914777
chr13	46425108	46425115
chr13	46785871	46785893
chr13	46785907	46785921
chr13	47558440	47558446
chr13	48669200	48669214
chr13	48669242	48669246
chr13	48669293	48669296
chr13	48669331	48669336
chr13	48669350	48669354
chr13	48890865	48890913
chr13	49706856	49706861
chr13	49973662	49973669
chr13	49973714	49973717
chr13	49973756	49973761
chr13	49973763	49973768
chr13	50366685	50366707
chr13	50510498	50510503
chr13	50510509	50510511
chr13	50510514	50510519
chr13	50510526	50510531
chr13	52027003	52027006
chr13	52027008	52027216
chr13	52027219	52027243
chr13	52027246	52027253
chr13	52027466	52027471
chr13	52027473	52027476
chr13	52027764	52027773
chr13	52027791	52027825
chr13	53226826	53226830
chr13	53226859	53226866
chr13	53226870	53226877
chr13	53226884	53226888
chr13	53226919	53226942
chr13	53226947	53226998
chr13	53227052	53227071
chr13	53227090	53227100
chr13	53575807	53575810
chr13	53575823	53575826
chr13	53575838	53575853
chr13	53575862	53575875
chr13	53575909	53575940
chr13	66362031	66362241
chr13	66362244	66362279
chr13	66362289	66362386
chr13	66362462	66362480
chr13	72249590	72249610
chr13	72371983	72372002
chr13	72372015	72372019
chr13	72372023	72372026
chr13	72372032	72372042
chr13	72372053	72372080
chr13	72372096	72372108
chr13	72372114	72372122
chr13	72438845	72438852
chr13	72440512	72440520
chr13	72441340	72441382
chr13	72441445	72441493
chr13	73613561	73613575
chr13	73633125	73633153
chr13	73861859	73861860
chr13	73861874	73861880
chr13	73861925	73861928
chr13	74707887	74707943
chr13	74707947	74707959
chr13	74707965	74707969
chr13	74707990	74708030
chr13	74708043	74708080
chr13	76054835	76054839
chr13	76111995	76112006
chr13	76123865	76123867
chr13	76123873	76123880
chr13	76123882	76123907
chr13	76123917	76123942
chr13	76123953	76123963
chr13	77459986	77460037
chr13	77460038	77460049
chr13	77460050	77460070
chr13	77460077	77460079
chr13	77460082	77460109
chr13	77460110	77460115
chr13	77460116	77460118
chr13	77460119	77460121
chr13	77460125	77460129
chr13	77460131	77460133
chr13	77460136	77460139
chr13	77460140	77460157
chr13	77460158	77460175
chr13	77460176	77460184
chr13	77460185	77460190
chr13	77460192	77460196
chr13	77460197	77460201
chr13	77460218	77460238
chr13	77460242	77460255
chr13	77460455	77460459
chr13	77460470	77460474
chr13	77742656	77742682
chr13	77742683	77742700
chr13	77742701	77742703
chr13	77742741	77742768
chr13	77901185	77901187
chr13	77901214	77901228
chr13	77901241	77901251
chr13	77901259	77901272
chr13	77901334	77901341
chr13	77901407	77901411
chr13	77901430	77901439
chr13	77901451	77901461
chr13	77901463	77901467
chr13	77903421	77903431
chr13	77903439	77903457
chr13	77903502	77903508
chr13	77903529	77903539
chr13	77903544	77903546
chr13	78813381	78813395
chr13	78813397	78813410
chr13	79175549	79175561
chr13	79175562	79175598
chr13	79233252	79233305
chr13	79233341	79233347
chr13	79233352	79233359
chr13	79233379	79233393
chr13	80055356	80055370
chr13	80055379	80055391
chr13	80055409	80055414
chr13	80055434	80055443
chr13	80055461	80055483
chr13	80055498	80055506
chr13	80055515	80055535
chr13	80055537	80055542
chr13	80055552	80055563
chr13	80055591	80055595
chr13	80178837	80178839
chr13	80178864	80178868
chr13	80178891	80178897
chr13	80455320	80455326
chr13	80914141	80914146
chr13	81456156	81456168
chr13	86239497	86239503
chr13	90966544	90966644
chr13	90966672	90966696
chr13	90966824	90966895
chr13	92000016	92000028
chr13	92001281	92001287
chr13	92001291	92001301
chr13	92001322	92001332
chr13	93878980	93878995
chr13	93879094	93879130
chr13	93879134	93879156
chr13	93879157	93879178
chr13	93879183	93879206
chr13	95201691	95201695
chr13	95201903	95201976
chr13	95364270	95364273
chr13	95364274	95364288
chr13	95364292	95364306
chr13	95364317	95364328
chr13	95364342	95364343
chr13	95364355	95364380
chr13	95364386	95364388
chr13	95364806	95364828
chr13	96743493	96743518
chr13	96743521	96743523
chr13	96743527	96743541
chr13	96743545	96743583
chr13	96743584	96743640
chr13	96743641	96743652
chr13	96743653	96743682
chr13	96743683	96743697
chr13	96743698	96743721
chr13	96743722	96743826
chr13	98086700	98087018
chr13	98926599	98926606
chr13	98965505	98965528
chr13	100129310	100129312
chr13	100129337	100129340
chr13	100129547	100129550
chr13	100129661	100129665
chr13	100129682	100129687
chr13	100129712	100129730
chr13	100608904	100609152
chr13	100633559	100633566
chr13	100633680	100633687
chr13	100633853	100633885
chr13	100633956	100633966
chr13	100634598	100634599
chr13	100634600	100634602
chr13	100634603	100634605
chr13	100634606	100634608
chr13	100634610	100634623
chr13	100634624	100634626
chr13	100634627	100634644
chr13	100634645	100634650
chr13	100634652	100634665
chr13	100634666	100634680
chr13	100634681	100634689
chr13	100634690	100634710
chr13	100634711	100634725
chr13	100634726	100634746
chr13	100634747	100634749
chr13	100634750	100634755
chr13	100634756	100634788
chr13	100634789	100634791
chr13	100634792	100634797
chr13	100634798	100634806
chr13	100634807	100634815
chr13	100634816	100634830
chr13	100634831	100634860
chr13	100634861	100634869
chr13	100634870	100634872
chr13	100634873	100634887
chr13	100634888	100634893
chr13	100634894	100634929
chr13	100634930	100635037
chr13	100635038	100635106
chr13	100635107	100635181
chr13	100635182	100635196
chr13	100635197	100635241
chr13	100635242	100635292
chr13	100635293	100635301
chr13	100635302	100635313
chr13	100635314	100635319
chr13	100635320	100635325
chr13	100635326	100635331
chr13	100635332	100635333
chr13	103250192	103250204
chr13	103426014	103426032
chr13	103426097	103426118
chr13	103426149	103426153
chr13	103426202	103426204
chr13	103426207	103426213
chr13	106501119	106501129
chr13	107138744	107138783
chr13	107138818	107138858
chr13	107138919	107138920
chr13	107187518	107187539
chr13	107187546	107187557
chr13	107187597	107187612
chr13	107187749	107187753
chr13	107219987	107219998
chr13	110438171	110438198
chr13	110438242	110438247
chr13	110438251	110438259
chr13	110438260	110438271
chr13	110438272	110438304
chr13	110438308	110438310
chr13	110438322	110438325
chr13	110438371	110438373
chr13	110438387	110438388
chr13	110775569	110775578
chr13	111358980	111358982
chr13	111359061	111359073
chr13	111359091	111359093
chr13	111365991	111365998
chr13	111366000	111366100
chr13	111366136	111366141
chr13	111367577	111367579
chr13	111367582	111367607
chr13	111367619	111367627
chr13	111367683	111367700
chr13	112711122	112711134
chr13	113567598	113567606
chr13	113567611	113567615
chr13	113567631	113567648
chr13	113862910	113862948
chr13	113951504	113951515
chr13	113951520	113951531
chr13	113951537	113951547
chr13	113951551	113951582
chr13	114103497	114103501
chr13	114103565	114103571
chr13	114103598	114103604
chr13	114103767	114103773
chr13	114145150	114145153
chr13	114238891	114238900
chr13	114294819	114294825
chr13	114294830	114294833
chr13	114294861	114294870
chr13	114294877	114294899
chr13	114294971	114294980
chr13	114295001	114295003
chr13	114295025	114295033
chr13	114295043	114295058
chr13	114897434	114897440
chr13	115000275	115000280
chr14	20811226	20811229
chr14	20811233	20811267
chr14	20811277	20811304
chr14	20811308	20811337
chr14	20811340	20811353
chr14	20811383	20811405
chr14	20811410	20811419
chr14	20811421	20811443
chr14	20811447	20811455
chr14	20811456	20811472
chr14	20811475	20811505
chr14	20811514	20811521
chr14	20811526	20811535
chr14	20811537	20811546
chr14	20811548	20811567
chr14	20811596	20811601
chr14	20811622	20811624
chr14	20811633	20811638
chr14	20811639	20811645
chr14	20811659	20811664
chr14	20811800	20811805
chr14	20811844	20811847
chr14	21077494	21077566
chr14	21078290	21078372
chr14	21081948	21082021
chr14	21093528	21093610
chr14	21093618	21093624
chr14	21099318	21099341
chr14	21099348	21099391
chr14	21101164	21101219
chr14	21121257	21121296
chr14	21121314	21121352
chr14	21125622	21125659
chr14	21125679	21125720
chr14	21131409	21131447
chr14	21149848	21149849
chr14	21149869	21149921
chr14	21151431	21151468
chr14	21151484	21151520
chr14	21151530	21151537
chr14	21152174	21152246
chr14	21467458	21467461
chr14	21538385	21538413
chr14	21538458	21538463
chr14	21538511	21538522
chr14	21571878	21571895
chr14	21571903	21571916
chr14	21571928	21571940
chr14	21571949	21571964
chr14	21571975	21571981
chr14	21571986	21571992
chr14	21572004	21572008
chr14	21572153	21572219
chr14	21572282	21572289
chr14	21572300	21572319
chr14	21572346	21572350
chr14	21979515	21979524
chr14	21979606	21979612
chr14	21979622	21979624
chr14	21979631	21979636
chr14	21979645	21979651
chr14	21979655	21979667
chr14	21979679	21979690
chr14	23352460	23352492
chr14	23352495	23352508
chr14	23352517	23352555
chr14	23352559	23352565
chr14	23398960	23398982
chr14	23426346	23426362
chr14	23426372	23426378
chr14	23446323	23446330
chr14	23450010	23450012
chr14	23450081	23450100
chr14	23450128	23450135
chr14	23451829	23451874
chr14	23451894	23451901
chr14	23451902	23451912
chr14	23451955	23451959
chr14	23451988	23451992
chr14	23452058	23452098
chr14	23452099	23452107
chr14	23770717	23770722
chr14	23770726	23770728
chr14	23770730	23770749
chr14	23770762	23770772
chr14	23770773	23770779
chr14	23770780	23770794
chr14	23770798	23770800
chr14	23770801	23770806
chr14	23770807	23770809
chr14	23770810	23770811
chr14	24520969	24520973
chr14	24521092	24521099
chr14	24521146	24521152
chr14	24521203	24521230
chr14	24540437	24540460
chr14	24540462	24540467
chr14	24540481	24540496
chr14	24657921	24657936
chr14	24657940	24657945
chr14	24657946	24657960
chr14	24657964	24657968
chr14	24657973	24657999
chr14	24658003	24658013
chr14	24658032	24658041
chr14	24658044	24658054
chr14	24658067	24658089
chr14	24658103	24658105
chr14	24658111	24658118
chr14	24658126	24658129
chr14	24658154	24658160
chr14	24658184	24658190
chr14	24658208	24658213
chr14	24664907	24664914
chr14	24664925	24664932
chr14	24740678	24740695
chr14	24740701	24740710
chr14	24740741	24740744
chr14	24740754	24740765
chr14	24740790	24740806
chr14	24768151	24768167
chr14	24768169	24768174
chr14	24768181	24768183
chr14	24768184	24768189
chr14	24768193	24768195
chr14	25519248	25519260
chr14	25519264	25519272
chr14	25519277	25519303
chr14	25519305	25519307
chr14	25519312	25519353
chr14	25519369	25519406
chr14	25519413	25519422
chr14	25519438	25519442
chr14	25519602	25519609
chr14	25519616	25519622
chr14	26331277	26331284
chr14	27067381	27067417
chr14	27067549	27067558
chr14	27067567	27067570
chr14	29236278	29236297
chr14	29236307	29236312
chr14	29236832	29236840
chr14	29236848	29236849
chr14	29236856	29236871
chr14	29236887	29237033
chr14	29237034	29237078
chr14	29237079	29237090
chr14	29237091	29237099
chr14	29237100	29237132
chr14	29237133	29237195
chr14	29237853	29237926
chr14	29243281	29243291
chr14	29243294	29243358
chr14	29243865	29243871
chr14	31091416	31091421
chr14	31091450	31091456
chr14	31091468	31091478
chr14	31091488	31091499
chr14	31091521	31091539
chr14	31091540	31091550
chr14	31091583	31091609
chr14	31676667	31676789
chr14	31676829	31676845
chr14	31676851	31676866
chr14	31676877	31676884
chr14	31889808	31889814
chr14	31889838	31889850
chr14	31889853	31889869
chr14	31889909	31889959
chr14	31889965	31889969
chr14	32546147	32546160
chr14	32546200	32546323
chr14	32547346	32547373
chr14	32547377	32547408
chr14	32547446	32547453
chr14	32547457	32547464
chr14	32547489	32547495
chr14	32576581	32576586
chr14	32672369	32672475
chr14	32672501	32672506
chr14	33403528	33403558
chr14	33403616	33403694
chr14	33403697	33403739
chr14	33403744	33403793
chr14	33404249	33404303
chr14	33407664	33407667
chr14	33407706	33407710
chr14	33407720	33407723
chr14	33407741	33407825
chr14	34261693	34261697
chr14	34261715	34261718
chr14	34420195	34420206
chr14	34504719	34504722
chr14	34504736	34504749
chr14	34504786	34504790
chr14	34504826	34504837
chr14	34504844	34504866
chr14	34504874	34504882
chr14	34504904	34504939
chr14	34504941	34504956
chr14	34504958	34504977
chr14	34504979	34504990
chr14	34505014	34505049
chr14	34505052	34505090
chr14	34505100	34505108
chr14	34505114	34505137
chr14	34505191	34505204
chr14	34505219	34505224
chr14	34529447	34529453
chr14	34529486	34529492
chr14	34529493	34529503
chr14	34529510	34529521
chr14	34532749	34532757
chr14	34533123	34533132
chr14	34533245	34533252
chr14	34700878	34700885
chr14	34700893	34700942
chr14	34700948	34700960
chr14	34700964	34700975
chr14	34700982	34700996
chr14	34701000	34701005
chr14	34701011	34701021
chr14	34701084	34701087
chr14	34701091	34701095
chr14	35832101	35832112
chr14	35873314	35873316
chr14	35873340	35873347
chr14	35873952	35873987
chr14	35873996	35874005
chr14	36003105	36003111
chr14	36003257	36003261
chr14	36003281	36003292
chr14	36004442	36004444
chr14	36004518	36004525
chr14	36004552	36004556
chr14	36004567	36004577
chr14	36004583	36004589
chr14	36004601	36004602
chr14	36004637	36004640
chr14	36988627	36988709
chr14	36988813	36988827
chr14	37131457	37131465
chr14	37131506	37131516
chr14	37131546	37131550
chr14	37131718	37131722
chr14	37132030	37132042
chr14	37132051	37132056
chr14	37132063	37132073
chr14	37132077	37132151
chr14	37641228	37641233
chr14	37641244	37641249
chr14	37667219	37667228
chr14	37854517	37854579
chr14	37854580	37854745
chr14	37854747	37854755
chr14	37854759	37854769
chr14	37854788	37854789
chr14	38053385	38053413
chr14	38053425	38053481
chr14	38053482	38053492
chr14	38054078	38054084
chr14	38054390	38054463
chr14	38054467	38054484
chr14	38054526	38054529
chr14	38054535	38054539
chr14	38054547	38054554
chr14	38060955	38060965
chr14	38060969	38060970
chr14	38060972	38060974
chr14	38060977	38061000
chr14	38061002	38061010
chr14	38061011	38061025
chr14	38061026	38061035
chr14	38061040	38061043
chr14	38061046	38061052
chr14	38061060	38061067
chr14	38061068	38061075
chr14	38061097	38061115
chr14	38061127	38061129
chr14	38061158	38061163
chr14	38061170	38061172
chr14	38061173	38061238
chr14	38061239	38061244
chr14	38061245	38061274
chr14	38061275	38061283
chr14	38061284	38061292
chr14	38061293	38061322
chr14	38061323	38061325
chr14	38061326	38061364
chr14	38061365	38061409
chr14	38061410	38061412
chr14	38061413	38061430
chr14	38061431	38061457
chr14	38061458	38061475
chr14	38061476	38061487
chr14	38061488	38061505
chr14	38061506	38061526
chr14	38061530	38061531
chr14	38061533	38061556
chr14	38061557	38061579
chr14	38061581	38061591
chr14	38061596	38061604
chr14	38061607	38061625
chr14	38061629	38061653
chr14	38061659	38061667
chr14	38061668	38061669
chr14	38061671	38061672
chr14	38061674	38061682
chr14	38061683	38061688
chr14	38061689	38061691
chr14	38061692	38061694
chr14	38061695	38061697
chr14	38061698	38061715
chr14	38061719	38061721
chr14	38061722	38061723
chr14	38061731	38061739
chr14	38061740	38061744
chr14	38061746	38061747
chr14	38061752	38061760
chr14	38061761	38061763
chr14	38061764	38061766
chr14	38061767	38061775
chr14	38061776	38061781
chr14	38061782	38061802
chr14	38061806	38061807
chr14	38061809	38061823
chr14	38061824	38061877
chr14	38061878	38061880
chr14	38061881	38061898
chr14	38061899	38061904
chr14	38061905	38061927
chr14	38064100	38064111
chr14	38064112	38064195
chr14	38064198	38064213
chr14	38064220	38064237
chr14	38064238	38064253
chr14	38064267	38064269
chr14	38072042	38072047
chr14	39639606	39639614
chr14	39639625	39639629
chr14	39639635	39639643
chr14	39736253	39736266
chr14	39736277	39736286
chr14	39736296	39736302
chr14	39736306	39736311
chr14	39736354	39736366
chr14	39736526	39736532
chr14	39736538	39736543
chr14	39736551	39736562
chr14	39900762	39900840
chr14	39900842	39900874
chr14	39900893	39900904
chr14	39900905	39900996
chr14	39901435	39901443
chr14	39901566	39901571
chr14	42076729	42076734
chr14	42076745	42076747
chr14	42076753	42076762
chr14	42077712	42077725
chr14	45414589	45414600
chr14	45414601	45414633
chr14	45414634	45414664
chr14	45414776	45414789
chr14	45414790	45414804
chr14	45414805	45414810
chr14	45414811	45414819
chr14	45414820	45414828
chr14	45414829	45414837
chr14	45414838	45414840
chr14	45414841	45414843
chr14	45414844	45414846
chr14	45414847	45414858
chr14	45414859	45414864
chr14	45414865	45414873
chr14	45603421	45603426
chr14	45603437	45603443
chr14	45603450	45603463
chr14	45603468	45603473
chr14	45603495	45603501
chr14	45603509	45603512
chr14	45603529	45603536
chr14	45603541	45603599
chr14	45603600	45603641
chr14	45603642	45603644
chr14	45603648	45603650
chr14	45603651	45603672
chr14	45603690	45603695
chr14	45603710	45603719
chr14	45603723	45603726
chr14	45604933	45604940
chr14	45604982	45604986
chr14	45605044	45605050
chr14	45605058	45605063
chr14	45605084	45605089
chr14	45605157	45605161
chr14	45722420	45722442
chr14	48145003	48145008
chr14	48145016	48145028
chr14	48145030	48145039
chr14	48145048	48145055
chr14	48145058	48145068
chr14	48145081	48145084
chr14	48145102	48145154
chr14	48145200	48145217
chr14	48145240	48145249
chr14	50053141	50053152
chr14	50053167	50053170
chr14	50053174	50053176
chr14	50053246	50053254
chr14	50053269	50053272
chr14	50053297	50053349
chr14	50053350	50053383
chr14	50053385	50053453
chr14	50053454	50053589
chr14	50053590	50053600
chr14	50053722	50053726
chr14	50053729	50053737
chr14	50065627	50065632
chr14	50065640	50065647
chr14	50065658	50065672
chr14	50065682	50065688
chr14	50143869	50143893
chr14	50320389	50320632
chr14	50328903	50328909
chr14	50328911	50328917
chr14	50328972	50328981
chr14	50328985	50328989
chr14	50329265	50329514
chr14	50329515	50329568
chr14	50329592	50329596
chr14	50329608	50329617
chr14	50359582	50359586
chr14	50359651	50359657
chr14	50359669	50359672
chr14	50359797	50359802
chr14	50359808	50359810
chr14	50359826	50359831
chr14	50359832	50359849
chr14	50361328	50361341
chr14	50361351	50361353
chr14	50361360	50361390
chr14	51134977	51134992
chr14	51135013	51135020
chr14	51420352	51420360
chr14	51420402	51420410
chr14	51420418	51420427
chr14	51561001	51561015
chr14	51561016	51561027
chr14	51561028	51561045
chr14	51561046	51561051
chr14	51561052	51561060
chr14	51561061	51561081
chr14	51561082	51561120
chr14	51561121	51561168
chr14	51561169	51561234
chr14	51561235	51561300
chr14	51561301	51561315
chr14	51561316	51561336
chr14	51561337	51561344
chr14	51561346	51561357
chr14	51561358	51561363
chr14	51561364	51561384
chr14	51561385	51561408
chr14	51561409	51561489
chr14	51561493	51561496
chr14	51561524	51561525
chr14	51561526	51561561
chr14	51561562	51561570
chr14	51561571	51561578
chr14	51561680	51561681
chr14	51561686	51561690
chr14	51562530	51562535
chr14	51562556	51562559
chr14	51562738	51562741
chr14	52060190	52060195
chr14	52118409	52118428
chr14	52118436	52118449
chr14	52780285	52780305
chr14	52780308	52780329
chr14	52781371	52781373
chr14	52781375	52781379
chr14	52781380	52781385
chr14	52781389	52781391
chr14	52781393	52781405
chr14	52781410	52781416
chr14	52781419	52781424
chr14	52781447	52781448
chr14	52781458	52781460
chr14	52781462	52781478
chr14	52781482	52781484
chr14	52781486	52781489
chr14	52781492	52781496
chr14	52781497	52781505
chr14	52781506	52781508
chr14	52781509	52781514
chr14	52781519	52781526
chr14	52781527	52781532
chr14	52781542	52781544
chr14	52781551	52781554
chr14	52781557	52781559
chr14	52781569	52781573
chr14	52781590	52781592
chr14	52781596	52781601
chr14	52781602	52781607
chr14	52781611	52781615
chr14	52781617	52781634
chr14	52781635	52781640
chr14	52781642	52781658
chr14	52781660	52781673
chr14	52781675	52781682
chr14	52781686	52781703
chr14	52781722	52781724
chr14	52781726	52781729
chr14	52781731	52781736
chr14	52781744	52781748
chr14	52781764	52781766
chr14	52781767	52781770
chr14	52781774	52781778
chr14	52781791	52781793
chr14	52781797	52781799
chr14	52781803	52781804
chr14	53020035	53020038
chr14	53020042	53020047
chr14	53020051	53020080
chr14	53020084	53020143
chr14	53020144	53020149
chr14	53619024	53619036
chr14	53619037	53619048
chr14	53619049	53619073
chr14	53619079	53619087
chr14	54405307	54405333
chr14	54413724	54413733
chr14	54413735	54413740
chr14	54413743	54413747
chr14	54413751	54413755
chr14	54413796	54413806
chr14	54413811	54413822
chr14	54413831	54413838
chr14	54423376	54423401
chr14	54907978	54907988
chr14	54907989	54907996
chr14	54908016	54908027
chr14	54955614	54955628
chr14	54955633	54955660
chr14	54955688	54955701
chr14	54955711	54955723
chr14	54955777	54955784
chr14	54955788	54955795
chr14	54955799	54955812
chr14	55033388	55033396
chr14	55034661	55034792
chr14	55034793	55034807
chr14	55034808	55034813
chr14	55034814	55034828
chr14	55034829	55034837
chr14	55518303	55518311
chr14	55518365	55518398
chr14	55878565	55878600
chr14	55878606	55878608
chr14	55878609	55878612
chr14	55878626	55878628
chr14	57046191	57046211
chr14	57046214	57046222
chr14	57046262	57046274
chr14	57046278	57046283
chr14	57046296	57046298
chr14	57046519	57046525
chr14	57322485	57322508
chr14	57367424	57367432
chr14	57367434	57367450
chr14	57367484	57367521
chr14	57367555	57367565
chr14	57735469	57735475
chr14	57735510	57735514
chr14	57735527	57735604
chr14	57735606	57735631
chr14	57735644	57735652
chr14	58599800	58599811
chr14	58599818	58599825
chr14	58706450	58706460
chr14	58706612	58706685
chr14	58894102	58894112
chr14	58894124	58894133
chr14	58894290	58894302
chr14	58894339	58894346
chr14	58894369	58894379
chr14	58894391	58894401
chr14	58894409	58894414
chr14	58894425	58894432
chr14	59103875	59103890
chr14	59950611	59950638
chr14	59950640	59950652
chr14	59950663	59950668
chr14	59950669	59950689
chr14	59950690	59950704
chr14	59950705	59950713
chr14	59950714	59950770
chr14	59950888	59950895
chr14	59950897	59950905
chr14	59950909	59950914
chr14	59950915	59950923
chr14	59950927	59950953
chr14	59950954	59950971
chr14	59950972	59950977
chr14	59950981	59950983
chr14	59950990	59950998
chr14	59950999	59951001
chr14	59951002	59951006
chr14	60558555	60558566
chr14	60558618	60558624
chr14	60558625	60558644
chr14	60631998	60632002
chr14	60632010	60632014
chr14	60632017	60632027
chr14	60646330	60646341
chr14	60715767	60715777
chr14	60715803	60715822
chr14	60715940	60715941
chr14	60715947	60715957
chr14	60981499	60981507
chr14	60981509	60981521
chr14	60981524	60981535
chr14	60981538	60981595
chr14	61114197	61114207
chr14	61115574	61115577
chr14	61115578	61115592
chr14	61115836	61115847
chr14	61188311	61188316
chr14	61188325	61188328
chr14	61190181	61190191
chr14	61190218	61190272
chr14	61190310	61190435
chr14	61190436	61190456
chr14	61190457	61190482
chr14	61201399	61201404
chr14	61201411	61201424
chr14	61201444	61201452
chr14	61201464	61201470
chr14	61201482	61201490
chr14	61201579	61201630
chr14	61201631	61201654
chr14	61447801	61447807
chr14	61746905	61746920
chr14	61746921	61746932
chr14	61746933	61746941
chr14	61746942	61746956
chr14	61747059	61747074
chr14	61747351	61747399
chr14	61747413	61747431
chr14	62144222	62144226
chr14	62163145	62163155
chr14	62357835	62357842
chr14	62357865	62357873
chr14	62358016	62358019
chr14	62358076	62358082
chr14	62358123	62358128
chr14	62358148	62358149
chr14	63960171	63960177
chr14	64065605	64065631
chr14	64065632	64065643
chr14	64065644	64065646
chr14	64065647	64065664
chr14	64065670	64065688
chr14	64065689	64065691
chr14	64065692	64065703
chr14	64065704	64065706
chr14	64065707	64065709
chr14	64065713	64065718
chr14	64065719	64065723
chr14	64065725	64065727
chr14	64065729	64065738
chr14	64065746	64065753
chr14	64065755	64065763
chr14	64065765	64065786
chr14	64065788	64065817
chr14	64065821	64065841
chr14	64065848	64065853
chr14	64970522	64970529
chr14	64970575	64970594
chr14	64970683	64970688
chr14	65183290	65183305
chr14	65569147	65569184
chr14	65569185	65569188
chr14	65569193	65569287
chr14	65569299	65569307
chr14	65569309	65569320
chr14	66974590	66974620
chr14	66974640	66974656
chr14	66974670	66974678
chr14	66974682	66974696
chr14	66974725	66974728
chr14	66974741	66974744
chr14	66974772	66974784
chr14	66974788	66974798
chr14	66974807	66974821
chr14	66974825	66974844
chr14	66974857	66974860
chr14	66974897	66974899
chr14	66974946	66974956
chr14	66975027	66975036
chr14	66975046	66975055
chr14	66975103	66975114
chr14	68509082	68509095
chr14	68509129	68509139
chr14	68509143	68509149
chr14	69095039	69095051
chr14	69095090	69095101
chr14	69095112	69095123
chr14	69095158	69095163
chr14	69095165	69095175
chr14	69095185	69095207
chr14	69095209	69095240
chr14	69444736	69444740
chr14	69445763	69445798
chr14	69445800	69445818
chr14	69445828	69445839
chr14	69445841	69445843
chr14	69445858	69445866
chr14	69445868	69445892
chr14	69540730	69540741
chr14	69540763	69540773
chr14	69540822	69540845
chr14	69618493	69618501
chr14	69618502	69618602
chr14	69618625	69618632
chr14	69619925	69619960
chr14	69619997	69620025
chr14	69658192	69658206
chr14	69658213	69658243
chr14	69658248	69658258
chr14	69658267	69658286
chr14	69658304	69658313
chr14	69950703	69950709
chr14	69950749	69950755
chr14	69950782	69950785
chr14	69951197	69951201
chr14	69951339	69951348
chr14	69951358	69951368
chr14	69951446	69951451
chr14	70038847	70038863
chr14	70038866	70038878
chr14	70038879	70038881
chr14	70038882	70038884
chr14	70038887	70038911
chr14	70038915	70038927
chr14	70038930	70038932
chr14	70038933	70038949
chr14	70038953	70038995
chr14	70038999	70039001
chr14	70039002	70039010
chr14	70039011	70039028
chr14	70039032	70039043
chr14	70039044	70039067
chr14	70039078	70039088
chr14	70039098	70039100
chr14	70039101	70039106
chr14	70039107	70039133
chr14	70039134	70039150
chr14	70039152	70039160
chr14	70039164	70039178
chr14	70039179	70039211
chr14	70078099	70078101
chr14	70233804	70233813
chr14	70233819	70233836
chr14	70233852	70233879
chr14	70233888	70233889
chr14	70234389	70234403
chr14	70234431	70234435
chr14	70234451	70234466
chr14	70234477	70234484
chr14	70234490	70234492
chr14	70234499	70234509
chr14	70234513	70234526
chr14	70234529	70234535
chr14	70234581	70234587
chr14	70234597	70234612
chr14	70234621	70234652
chr14	70295584	70295587
chr14	70346724	70346730
chr14	70465843	70465848
chr14	70654571	70654577
chr14	70654589	70654595
chr14	70656139	70656233
chr14	70826230	70826276
chr14	70826463	70826474
chr14	70826504	70826508
chr14	70826524	70826534
chr14	71107950	71107954
chr14	71107960	71107974
chr14	71107984	71107995
chr14	71107999	71108008
chr14	71415922	71415935
chr14	71415948	71415975
chr14	73358817	73358823
chr14	73358832	73358840
chr14	73358843	73358846
chr14	73358860	73358876
chr14	73358881	73358886
chr14	73429529	73429649
chr14	73429678	73429751
chr14	73525006	73525032
chr14	73525117	73525129
chr14	73525172	73525176
chr14	73525184	73525194
chr14	73525215	73525297
chr14	73525324	73525327
chr14	73525377	73525390
chr14	73525398	73525420
chr14	73705584	73705591
chr14	74004484	74004487
chr14	74004496	74004505
chr14	74004509	74004511
chr14	74004513	74004515
chr14	74004555	74004559
chr14	74004560	74004561
chr14	74004566	74004568
chr14	74004569	74004577
chr14	74004578	74004580
chr14	74004581	74004587
chr14	74079289	74079291
chr14	74079298	74079304
chr14	74079312	74079313
chr14	74079317	74079332
chr14	74079335	74079337
chr14	74079341	74079344
chr14	74079347	74079349
chr14	74079350	74079352
chr14	74079356	74079358
chr14	74079362	74079365
chr14	74079368	74079373
chr14	74079374	74079379
chr14	74079392	74079398
chr14	74079401	74079403
chr14	74079406	74079413
chr14	74079422	74079424
chr14	74079428	74079431
chr14	74079434	74079436
chr14	74079437	74079439
chr14	74079446	74079448
chr14	74079453	74079461
chr14	74079473	74079475
chr14	74079476	74079478
chr14	74252096	74252103
chr14	74252789	74252816
chr14	74252817	74252823
chr14	74252838	74252850
chr14	74252907	74252910
chr14	74318615	74318622
chr14	74318646	74318653
chr14	74318754	74318759
chr14	74353484	74353493
chr14	74353499	74353560
chr14	74353563	74353583
chr14	74353616	74353623
chr14	74706120	74706190
chr14	74706193	74706195
chr14	74706197	74706224
chr14	74706228	74706244
chr14	74706253	74706255
chr14	74706261	74706275
chr14	74707067	74707076
chr14	74769682	74769689
chr14	74769698	74769701
chr14	75229867	75229878
chr14	75229912	75229932
chr14	75229943	75229994
chr14	75230011	75230035
chr14	75230044	75230139
chr14	75348544	75348548
chr14	75348560	75348565
chr14	75348588	75348591
chr14	75348596	75348602
chr14	75348611	75348651
chr14	75348652	75348670
chr14	75348671	75348722
chr14	75587656	75587677
chr14	75587680	75587726
chr14	75587731	75587740
chr14	75587745	75587749
chr14	75587771	75587776
chr14	75587787	75587791
chr14	75587815	75587888
chr14	75587890	75587895
chr14	75601456	75601482
chr14	75601607	75601632
chr14	75743614	75743704
chr14	75743717	75743748
chr14	75743764	75743801
chr14	75743803	75743811
chr14	75744199	75744205
chr14	75745180	75745199
chr14	75745206	75745255
chr14	75745268	75745274
chr14	75745438	75745441
chr14	75745454	75745458
chr14	75745466	75745471
chr14	75745478	75745506
chr14	75745507	75745536
chr14	75745540	75745550
chr14	75745562	75745577
chr14	75745579	75745610
chr14	75745615	75745624
chr14	75745630	75745632
chr14	75745680	75745693
chr14	76448255	76448283
chr14	76448299	76448306
chr14	76448307	76448323
chr14	76448325	76448416
chr14	76448438	76448469
chr14	76842743	76842800
chr14	76843125	76843151
chr14	77248146	77248158
chr14	77248176	77248182
chr14	77248192	77248232
chr14	77248242	77248255
chr14	77279236	77279239
chr14	77279276	77279297
chr14	77423171	77423183
chr14	77451450	77451465
chr14	77451475	77451481
chr14	77495030	77495057
chr14	77505127	77505128
chr14	77505138	77505149
chr14	77552614	77552618
chr14	77552691	77552694
chr14	77552733	77552734
chr14	77564338	77564349
chr14	77564365	77564371
chr14	77964990	77964998
chr14	77965056	77965060
chr14	78447208	78447225
chr14	79723529	79723645
chr14	79745286	79745293
chr14	79745296	79745314
chr14	79745544	79745548
chr14	79745628	79745654
chr14	79745693	79745740
chr14	79745753	79745761
chr14	79745802	79745804
chr14	80096165	80096172
chr14	81408055	81408093
chr14	81408109	81408116
chr14	81408123	81408132
chr14	81422055	81422062
chr14	81422065	81422069
chr14	81422092	81422095
chr14	81422099	81422101
chr14	81422106	81422110
chr14	81422111	81422158
chr14	81422162	81422169
chr14	81422174	81422176
chr14	81422183	81422185
chr14	81422186	81422191
chr14	81422193	81422201
chr14	81422204	81422207
chr14	81685820	81685873
chr14	81685875	81685914
chr14	81687113	81687116
chr14	81687118	81687330
chr14	81797345	81797350
chr14	81797428	81797433
chr14	81797592	81797603
chr14	81901930	81901935
chr14	81901946	81901959
chr14	81901971	81901979
chr14	81902093	81902106
chr14	81902109	81902126
chr14	81902167	81902189
chr14	81902192	81902199
chr14	81902207	81902213
chr14	81902226	81902230
chr14	83258485	83258492
chr14	85798822	85798835
chr14	85798842	85798846
chr14	85798849	85798857
chr14	88788758	88788772
chr14	88790348	88790354
chr14	88790415	88790416
chr14	88790444	88790449
chr14	88790452	88790463
chr14	89017815	89017820
chr14	89017847	89017856
chr14	89017869	89017885
chr14	89017895	89017899
chr14	89627951	89627954
chr14	89882287	89882290
chr14	89882334	89882350
chr14	89882360	89882367
chr14	89882372	89882382
chr14	89882388	89882394
chr14	89882397	89882406
chr14	89882483	89882486
chr14	89883667	89883689
chr14	90528549	90528554
chr14	90528556	90528557
chr14	90528559	90528572
chr14	90528573	90528575
chr14	90528579	90528581
chr14	90528586	90528609
chr14	90528610	90528620
chr14	90528621	90528630
chr14	90528631	90528635
chr14	90528636	90528656
chr14	90528657	90528665
chr14	90528666	90528734
chr14	90528736	90528752
chr14	90722836	90722841
chr14	90722854	90722860
chr14	90722871	90722873
chr14	90849536	90849550
chr14	90849587	90849599
chr14	90849739	90849756
chr14	90849802	90849827
chr14	90863252	90863262
chr14	90863318	90863331
chr14	90863371	90863396
chr14	90863404	90863428
chr14	90863457	90863460
chr14	90863467	90863473
chr14	90863513	90863520
chr14	90863523	90863534
chr14	91108346	91108352
chr14	91884671	91884674
chr14	91976591	91976608
chr14	91976610	91976688
chr14	91976692	91976715
chr14	91976743	91976747
chr14	91976780	91976803
chr14	91976806	91976810
chr14	91976851	91976859
chr14	91976864	91976869
chr14	92413870	92413953
chr14	92506353	92506380
chr14	92506390	92506394
chr14	92506402	92506410
chr14	92506425	92506434
chr14	92506452	92506458
chr14	92506462	92506471
chr14	92506474	92506479
chr14	92506483	92506490
chr14	92587979	92587989
chr14	92588018	92588027
chr14	92588048	92588055
chr14	92588057	92588067
chr14	92588073	92588076
chr14	92588100	92588104
chr14	92588280	92588284
chr14	92588327	92588339
chr14	92588427	92588449
chr14	92789378	92789388
chr14	93617146	93617157
chr14	94188762	94188763
chr14	94188952	94188954
chr14	94393599	94393672
chr14	94453321	94453334
chr14	94517613	94517628
chr14	94517630	94517636
chr14	94612429	94612441
chr14	94640436	94640438
chr14	94640498	94640502
chr14	95235992	95236031
chr14	95236032	95236037
chr14	95236038	95236061
chr14	95236062	95236080
chr14	95236096	95236118
chr14	95236119	95236123
chr14	95236149	95236153
chr14	95236156	95236226
chr14	95236227	95236256
chr14	95236257	95236333
chr14	95236345	95236389
chr14	95236420	95236421
chr14	95236441	95236462
chr14	95236480	95236489
chr14	95236503	95236505
chr14	95623679	95623686
chr14	95623688	95623747
chr14	95623919	95623924
chr14	95623959	95623965
chr14	95623977	95623990
chr14	95623992	95624004
chr14	95785705	95785713
chr14	95785729	95785731
chr14	95785736	95785750
chr14	95786035	95786038
chr14	95786043	95786135
chr14	95786163	95786174
chr14	95786256	95786259
chr14	97263642	97263646
chr14	97263663	97263673
chr14	97263682	97263688
chr14	97263690	97263694
chr14	97263698	97263702
chr14	97673606	97673617
chr14	97673621	97673630
chr14	97673641	97673650
chr14	97673656	97673659
chr14	97673672	97673678
chr14	97673683	97673702
chr14	98849126	98849133
chr14	98849155	98849159
chr14	98849183	98849192
chr14	98849230	98849235
chr14	98849241	98849247
chr14	98849269	98849280
chr14	98849293	98849303
chr14	99736372	99736377
chr14	99736382	99736390
chr14	99736406	99736414
chr14	99736422	99736425
chr14	99736465	99736476
chr14	99736492	99736500
chr14	99736511	99736520
chr14	99736544	99736548
chr14	99736557	99736563
chr14	99736600	99736604
chr14	99736610	99736613
chr14	99736658	99736707
chr14	99738554	99738701
chr14	99738708	99738711
chr14	99738720	99738723
chr14	99738732	99738746
chr14	99738751	99738758
chr14	99738769	99738787
chr14	99738789	99738800
chr14	99740836	99740867
chr14	99740882	99740893
chr14	99740908	99740924
chr14	99740927	99740944
chr14	99740979	99740985
chr14	100044141	100044155
chr14	100069985	100070002
chr14	100070020	100070076
chr14	101012874	101012875
chr14	101012876	101012878
chr14	101012880	101012881
chr14	101012882	101012890
chr14	101012891	101012908
chr14	101012909	101012923
chr14	101012925	101012929
chr14	101012930	101012994
chr14	101012996	101013016
chr14	101013025	101013042
chr14	101013103	101013104
chr14	101013127	101013136
chr14	101505140	101505146
chr14	101924534	101924543
chr14	102026579	102026596
chr14	102027872	102027874
chr14	102027878	102027881
chr14	102431109	102431177
chr14	102431178	102431237
chr14	102431238	102431276
chr14	102431277	102431284
chr14	102553376	102553386
chr14	102553402	102553412
chr14	102553421	102553438
chr14	102553440	102553470
chr14	102553498	102553514
chr14	102783428	102783502
chr14	103059667	103059671
chr14	103059749	103059755
chr14	103059777	103059803
chr14	103059828	103059831
chr14	103059942	103059946
chr14	103059975	103059982
chr14	103243752	103243781
chr14	103244884	103244898
chr14	103244925	103244932
chr14	103570021	103570023
chr14	103570160	103570163
chr14	103570252	103570256
chr14	103570270	103570277
chr14	103570283	103570292
chr14	103570317	103570322
chr14	103570386	103570390
chr14	103571073	103571075
chr14	103571084	103571087
chr14	103571089	103571093
chr14	103571104	103571106
chr14	103800851	103800864
chr14	103800869	103800889
chr14	103989216	103989224
chr14	103989237	103989254
chr14	103989264	103989266
chr14	104029262	104029266
chr14	104029270	104029277
chr14	104029338	104029344
chr14	104029384	104029388
chr14	104387801	104387806
chr14	104387860	104387868
chr14	104387873	104387886
chr14	104387894	104387913
chr14	104387962	104387977
chr14	104583266	104583278
chr14	104583327	104583335
chr14	104583378	104583397
chr14	105066617	105066633
chr14	105066656	105066684
chr14	105071039	105071051
chr14	105071142	105071144
chr14	105071150	105071159
chr14	105071189	105071199
chr14	105186829	105186835
chr14	105187001	105187007
chr14	105187096	105187110
chr14	105187271	105187283
chr14	105187347	105187352
chr14	105187373	105187398
chr14	105187443	105187487
chr14	105187538	105187555
chr14	105187574	105187600
chr14	105196078	105196099
chr14	105213284	105213297
chr14	105213320	105213321
chr14	105213322	105213340
chr14	105213448	105213459
chr14	105267046	105267049
chr14	105267458	105267465
chr14	105267484	105267653
chr14	105267654	105267704
chr14	105267708	105267755
chr14	105267756	105267780
chr14	105399828	105399841
chr14	105512189	105512212
chr14	105633652	105633654
chr14	105633665	105633668
chr14	105634086	105634105
chr14	105634106	105634117
chr14	105634121	105634129
chr14	105634170	105634204
chr14	105634205	105634213
chr14	105634214	105634234
chr14	105634238	105634244
chr14	105634245	105634252
chr14	105634253	105634255
chr14	105634259	105634260
chr14	105634262	105634267
chr14	105634271	105634285
chr14	105634286	105634294
chr14	105634298	105634303
chr14	105634304	105634321
chr14	105634324	105634328
chr14	105634340	105634341
chr14	105634351	105634366
chr14	105634370	105634373
chr14	105634378	105634384
chr14	105634385	105634390
chr14	105634394	105634396
chr14	105634399	105634401
chr14	105634403	105634464
chr14	105635431	105635434
chr14	105877701	105877707
chr14	105877743	105877748
chr14	105877761	105877766
chr14	105945949	105945956
chr14	105945957	105945968
chr14	105945981	105945986
chr14	105945987	105945990
chr14	105953502	105953511
chr14	105953596	105953607
chr14	105953611	105953616
chr14	105953620	105953631
chr14	105953635	105953641
chr14	106029123	106029131
chr14	106029466	106029469
chr14	106029473	106029479
chr14	106029482	106029487
chr14	106029561	106029575
chr14	106029608	106029612
chr14	106029626	106029629
chr14	106029646	106029648
chr15	23158680	23158686
chr15	23097069	23097096
chr15	23097028	23097048
chr15	23051260	23051273
chr15	22833623	22833657
chr15	22833611	22833622
chr15	22833605	22833610
chr15	22833600	22833604
chr15	22833591	22833595
chr15	22833575	22833589
chr15	22833563	22833571
chr15	22833557	22833559
chr15	22833524	22833529
chr15	22833473	22833479
chr15	22833422	22833428
chr15	23692300	23692325
chr15	23810729	23810740
chr15	23810768	23810773
chr15	23810799	23810803
chr15	23932346	23932352
chr15	23932359	23932364
chr15	23932444	23932449
chr15	23932469	23932480
chr15	23932493	23932497
chr15	23932519	23932527
chr15	25200034	25200039
chr15	25200152	25200159
chr15	25200174	25200195
chr15	25773185	25773189
chr15	26107788	26107805
chr15	26107806	26107835
chr15	26107836	26107860
chr15	26107884	26107901
chr15	26107902	26107919
chr15	26107920	26107937
chr15	26107938	26107940
chr15	26107941	26107958
chr15	26107959	26108030
chr15	26108034	26108063
chr15	26108064	26108073
chr15	26327380	26327452
chr15	26327483	26327488
chr15	26327554	26327566
chr15	29033788	29033801
chr15	29406076	29406080
chr15	29406081	29406098
chr15	29406099	29406101
chr15	29406102	29406104
chr15	29406105	29406107
chr15	29406108	29406111
chr15	29561906	29561909
chr15	29562047	29562051
chr15	30114657	30114660
chr15	30114666	30114670
chr15	31195997	31196005
chr15	31196046	31196067
chr15	31283810	31283813
chr15	31283854	31283862
chr15	31775248	31775339
chr15	31775365	31775382
chr15	32322689	32322696
chr15	32322797	32322800
chr15	32322822	32322828
chr15	32322830	32322844
chr15	33009884	33009908
chr15	33009911	33009939
chr15	33010082	33010093
chr15	33360080	33360088
chr15	33360139	33360143
chr15	33360152	33360159
chr15	33360242	33360246
chr15	33360257	33360264
chr15	33360285	33360292
chr15	33360326	33360328
chr15	33360338	33360351
chr15	33360362	33360391
chr15	33360398	33360405
chr15	34446912	34446916
chr15	34446957	34446970
chr15	34502162	34502175
chr15	34502240	34502249
chr15	34502255	34502296
chr15	35261767	35261772
chr15	35261773	35261775
chr15	35261776	35261802
chr15	35261803	35261816
chr15	35261999	35262008
chr15	35262019	35262027
chr15	35262048	35262054
chr15	35262085	35262091
chr15	35262094	35262096
chr15	35262105	35262109
chr15	35280392	35280404
chr15	35280477	35280484
chr15	35280497	35280509
chr15	35280533	35280548
chr15	35280565	35280570
chr15	35838315	35838343
chr15	35838360	35838365
chr15	35838448	35838453
chr15	36249912	36249937
chr15	37390632	37390637
chr15	37391149	37391236
chr15	37391242	37391266
chr15	37391269	37391390
chr15	37391446	37391487
chr15	37392474	37392658
chr15	37392768	37392792
chr15	37392797	37392817
chr15	37392828	37392853
chr15	37392869	37392871
chr15	37392887	37392890
chr15	37392991	37392995
chr15	37392999	37393052
chr15	37393454	37393466
chr15	37393504	37393535
chr15	37393584	37393593
chr15	37393597	37393602
chr15	37393612	37393626
chr15	38543652	38543663
chr15	38544039	38544043
chr15	38544047	38544062
chr15	38544092	38544104
chr15	38544112	38544145
chr15	38544165	38544180
chr15	38544211	38544274
chr15	38544279	38544293
chr15	38544299	38544302
chr15	38544414	38544431
chr15	38544439	38544444
chr15	38544469	38544494
chr15	38544497	38544513
chr15	38544531	38544541
chr15	38665523	38665545
chr15	38746231	38746234
chr15	38746288	38746295
chr15	38746313	38746327
chr15	38746329	38746335
chr15	38746339	38746343
chr15	38746358	38746378
chr15	38746395	38746403
chr15	38746404	38746418
chr15	38746419	38746427
chr15	38746429	38746440
chr15	38746539	38746543
chr15	39722861	39722872
chr15	39873134	39873135
chr15	39873153	39873174
chr15	39873179	39873186
chr15	39873189	39873225
chr15	39873229	39873265
chr15	39873278	39873281
chr15	39873424	39873434
chr15	39874026	39874030
chr15	39874039	39874044
chr15	39874048	39874078
chr15	39874083	39874093
chr15	39874095	39874131
chr15	40075020	40075034
chr15	40075049	40075060
chr15	40075073	40075077
chr15	40575330	40575340
chr15	40575510	40575514
chr15	40575528	40575563
chr15	40575567	40575569
chr15	40575573	40575580
chr15	40575584	40575588
chr15	40575609	40575630
chr15	40575677	40575680
chr15	40615851	40615862
chr15	40616282	40616468
chr15	40616475	40616478
chr15	40616494	40616502
chr15	40616521	40616528
chr15	40616535	40616544
chr15	40616554	40616557
chr15	40650421	40650426
chr15	40650476	40650527
chr15	40675027	40675044
chr15	40675074	40675088
chr15	40675127	40675139
chr15	40675141	40675148
chr15	40675152	40675158
chr15	40675176	40675183
chr15	40764306	40764314
chr15	40764315	40764322
chr15	40764324	40764350
chr15	40764416	40764422
chr15	40764423	40764437
chr15	40764441	40764443
chr15	40764445	40764461
chr15	40764462	40764467
chr15	40764468	40764470
chr15	40764471	40764479
chr15	40764481	40764506
chr15	40764507	40764544
chr15	40803899	40803915
chr15	40803926	40803943
chr15	40803990	40803998
chr15	40804015	40804027
chr15	40846135	40846140
chr15	40886022	40886104
chr15	40886119	40886142
chr15	40886154	40886162
chr15	40886168	40886171
chr15	40886177	40886197
chr15	40886226	40886242
chr15	40987323	40987332
chr15	40987334	40987346
chr15	40987362	40987380
chr15	41055384	41055389
chr15	41137134	41137147
chr15	41137151	41137154
chr15	41137157	41137170
chr15	41165668	41165675
chr15	41165676	41165678
chr15	41165679	41165705
chr15	41165709	41165713
chr15	41217862	41217997
chr15	41220789	41220797
chr15	41220827	41220835
chr15	41220878	41220881
chr15	41221168	41221185
chr15	41221478	41221485
chr15	41221488	41221521
chr15	41221523	41221555
chr15	41221575	41221580
chr15	41221636	41221644
chr15	41221674	41221677
chr15	41221685	41221700
chr15	41230270	41230282
chr15	41324032	41324042
chr15	41324048	41324069
chr15	41324107	41324114
chr15	41324397	41324405
chr15	41624469	41624488
chr15	41624490	41624504
chr15	41624505	41624513
chr15	41624517	41624522
chr15	41624523	41624531
chr15	41624532	41624537
chr15	41624538	41624542
chr15	41624544	41624555
chr15	41694666	41694670
chr15	41694696	41694700
chr15	41694706	41694709
chr15	41694746	41694753
chr15	41785959	41785982
chr15	41785983	41786005
chr15	41786014	41786015
chr15	41786024	41786028
chr15	41786036	41786045
chr15	41786084	41786101
chr15	41786136	41786155
chr15	41786206	41786210
chr15	41786218	41786250
chr15	41786254	41786258
chr15	41786269	41786271
chr15	41786286	41786290
chr15	41786306	41786316
chr15	41786358	41786368
chr15	41786374	41786379
chr15	41786383	41786389
chr15	41786392	41786393
chr15	41786401	41786412
chr15	41786428	41786450
chr15	41786451	41786457
chr15	41786463	41786484
chr15	41786485	41786496
chr15	41786498	41786508
chr15	41786509	41786520
chr15	41786527	41786595
chr15	41786597	41786604
chr15	41786607	41786621
chr15	41786624	41786635
chr15	41786650	41786653
chr15	41788203	41788210
chr15	41794245	41794272
chr15	41794273	41794281
chr15	41794285	41794287
chr15	41794288	41794290
chr15	41794291	41794293
chr15	41794294	41794304
chr15	41852604	41852614
chr15	41913639	41913655
chr15	41913660	41913666
chr15	41913808	41913816
chr15	42263748	42263776
chr15	42263781	42263813
chr15	42263818	42263823
chr15	42263826	42263835
chr15	42263849	42263854
chr15	42263875	42263882
chr15	42448727	42448731
chr15	42448743	42448750
chr15	42448812	42448830
chr15	42448841	42448845
chr15	42503002	42503019
chr15	42503145	42503150
chr15	42503153	42503291
chr15	42783278	42783302
chr15	42783304	42783335
chr15	42783349	42783353
chr15	42783383	42783390
chr15	42783393	42783409
chr15	42783415	42783429
chr15	42873667	42873686
chr15	42873763	42873786
chr15	42873826	42873881
chr15	43622143	43622144
chr15	43622157	43622162
chr15	43622429	43622431
chr15	43622433	43622438
chr15	43622460	43622463
chr15	43622474	43622495
chr15	43622498	43622513
chr15	43622514	43622533
chr15	43622535	43622549
chr15	43622559	43622564
chr15	43622565	43622566
chr15	43622589	43622600
chr15	43622601	43622603
chr15	43622642	43622648
chr15	43622649	43622651
chr15	43622658	43622673
chr15	43622676	43622689
chr15	43653599	43653603
chr15	43653607	43653615
chr15	43653622	43653624
chr15	43653628	43653630
chr15	43653631	43653642
chr15	43653643	43653648
chr15	43810725	43810815
chr15	43810816	43810828
chr15	43810850	43810868
chr15	43885922	43885927
chr15	43885947	43885952
chr15	43885979	43885991
chr15	43885994	43886008
chr15	43886157	43886173
chr15	43886226	43886229
chr15	43985753	43985759
chr15	43985779	43985787
chr15	43985811	43985823
chr15	43985829	43985840
chr15	43985975	43985980
chr15	43985989	43986001
chr15	43986005	43986015
chr15	43986058	43986063
chr15	43986070	43986074
chr15	44038731	44038739
chr15	44085858	44086114
chr15	44244236	44244239
chr15	44580791	44580795
chr15	44580807	44580837
chr15	44580848	44580853
chr15	44580873	44580885
chr15	44580894	44580909
chr15	44581456	44581479
chr15	44829276	44829301
chr15	44829309	44829316
chr15	44829323	44829332
chr15	44829372	44829386
chr15	44829389	44829402
chr15	45404025	45404039
chr15	45404041	45404043
chr15	45404053	45404064
chr15	45404065	45404070
chr15	45404071	45404073
chr15	45404077	45404083
chr15	45404084	45404103
chr15	45404104	45404112
chr15	45404113	45404115
chr15	45404119	45404121
chr15	45404125	45404136
chr15	45404137	45404139
chr15	45404140	45404156
chr15	45404166	45404167
chr15	45490776	45490892
chr15	45490916	45490921
chr15	45490929	45490938
chr15	45490947	45490952
chr15	45490970	45490976
chr15	45491005	45491015
chr15	45492555	45492558
chr15	45492574	45492577
chr15	45492588	45492595
chr15	45492597	45492601
chr15	45492607	45492689
chr15	45492723	45492728
chr15	45492741	45492745
chr15	45493330	45493336
chr15	45493338	45493426
chr15	45493428	45493445
chr15	45493451	45493455
chr15	45694657	45694658
chr15	45694667	45694668
chr15	45694673	45694677
chr15	45694678	45694680
chr15	45814414	45814426
chr15	45814427	45814432
chr15	45814436	45814441
chr15	45814446	45814465
chr15	45814466	45814483
chr15	45814484	45814485
chr15	45814487	45814492
chr15	45841472	45841484
chr15	45879523	45879539
chr15	45879630	45879658
chr15	45879671	45879674
chr15	48009371	48009388
chr15	48009397	48009416
chr15	48009435	48009456
chr15	48009460	48009467
chr15	48009470	48009509
chr15	48009526	48009529
chr15	48009541	48009559
chr15	48009570	48009582
chr15	48009590	48009594
chr15	48009595	48009597
chr15	48009602	48009613
chr15	48009617	48009622
chr15	48009624	48009693
chr15	48009701	48009706
chr15	48009709	48009714
chr15	48009721	48009730
chr15	48009736	48009752
chr15	48483224	48483232
chr15	48483235	48483243
chr15	48623608	48623623
chr15	48707727	48707743
chr15	48707744	48707752
chr15	48707753	48707755
chr15	48707756	48707758
chr15	48707759	48707779
chr15	48707780	48707785
chr15	48707786	48707800
chr15	48707801	48707818
chr15	48707822	48707830
chr15	48707831	48707848
chr15	48707849	48707851
chr15	48707852	48707854
chr15	48707856	48707878
chr15	48707879	48707880
chr15	48707882	48707927
chr15	48937024	48937039
chr15	48937043	48937055
chr15	48937841	48937843
chr15	48937856	48937867
chr15	49170442	49170475
chr15	49170476	49170481
chr15	49170483	49170491
chr15	49170506	49170511
chr15	49170515	49170520
chr15	49170529	49170543
chr15	49170544	49170547
chr15	49268098	49268099
chr15	49338644	49338657
chr15	49338668	49338685
chr15	49338700	49338716
chr15	49338745	49338749
chr15	49338754	49338760
chr15	49447745	49447852
chr15	49447896	49447902
chr15	49447931	49447936
chr15	49447949	49447953
chr15	49447963	49447967
chr15	49447977	49447993
chr15	49447997	49448006
chr15	49448048	49448054
chr15	49714264	49714307
chr15	49714308	49714314
chr15	49714346	49714361
chr15	49913078	49913088
chr15	49913190	49913200
chr15	49913203	49913208
chr15	49913214	49913227
chr15	49913285	49913293
chr15	49913313	49913321
chr15	49913323	49913330
chr15	50344334	50344339
chr15	50647210	50647423
chr15	50978884	50978906
chr15	50978939	50978976
chr15	51057892	51057902
chr15	51200794	51200800
chr15	51200850	51200863
chr15	51200865	51200898
chr15	51200914	51200916
chr15	51200968	51200974
chr15	51915184	51915198
chr15	51915203	51915207
chr15	52263992	52263999
chr15	52311426	52311441
chr15	52311967	52311979
chr15	52312010	52312098
chr15	52312108	52312148
chr15	52548674	52548686
chr15	52548829	52548831
chr15	52548832	52548850
chr15	52548851	52548868
chr15	52548869	52548888
chr15	52548920	52548925
chr15	52971948	52971958
chr15	52972023	52972032
chr15	52972041	52972050
chr15	53081680	53081757
chr15	53081758	53081807
chr15	53081879	53081891
chr15	53081908	53082009
chr15	53082010	53082142
chr15	53082151	53082170
chr15	53082176	53082186
chr15	53082195	53082198
chr15	53082480	53082555
chr15	53082559	53082579
chr15	53082583	53082593
chr15	53082612	53082620
chr15	53082632	53082640
chr15	53082664	53082671
chr15	53082684	53082692
chr15	53082740	53082742
chr15	54202421	54202436
chr15	55611360	55611365
chr15	55611377	55611385
chr15	55611475	55611481
chr15	56034742	56034755
chr15	56035819	56035825
chr15	56535950	56535956
chr15	56535965	56535980
chr15	57025699	57025735
chr15	57025755	57025776
chr15	57025792	57025797
chr15	57025815	57025848
chr15	57025855	57025858
chr15	57025888	57025894
chr15	57025900	57025907
chr15	57179222	57179235
chr15	57179368	57179379
chr15	57179407	57179437
chr15	57179439	57179459
chr15	57179525	57179546
chr15	57179613	57179629
chr15	57179712	57179738
chr15	57179754	57179761
chr15	57179767	57179768
chr15	57210688	57210701
chr15	57210713	57210727
chr15	57210765	57210780
chr15	57210798	57210801
chr15	57210811	57210962
chr15	57359800	57359812
chr15	57618404	57618421
chr15	57965699	57965710
chr15	57998914	57998931
chr15	57998932	57998938
chr15	57998948	57998952
chr15	57999007	57999009
chr15	59086035	59086062
chr15	59225592	59225608
chr15	59225609	59225611
chr15	59225612	59225614
chr15	59225621	59225623
chr15	59225628	59225632
chr15	59225636	59225639
chr15	59225645	59225668
chr15	59225669	59225670
chr15	59225675	59225691
chr15	59225693	59225707
chr15	59225709	59225713
chr15	59225744	59225751
chr15	59225759	59225794
chr15	59225801	59225829
chr15	59225837	59225861
chr15	59225865	59225880
chr15	59225888	59225897
chr15	59225914	59225926
chr15	59225937	59225948
chr15	59225954	59225964
chr15	59458305	59458312
chr15	59664492	59664500
chr15	59664546	59664551
chr15	59664557	59664572
chr15	59664601	59664605
chr15	59664607	59664613
chr15	59664615	59664631
chr15	59664673	59664706
chr15	59664712	59664722
chr15	60296216	60296220
chr15	60296230	60296280
chr15	60297355	60297381
chr15	60715834	60715858
chr15	60771101	60771113
chr15	60771195	60771204
chr15	60771206	60771210
chr15	60771298	60771308
chr15	60771330	60771341
chr15	60771357	60771365
chr15	60883129	60883134
chr15	60883153	60883174
chr15	60883176	60883196
chr15	60883200	60883213
chr15	60883224	60883230
chr15	60883936	60883938
chr15	60883976	60883998
chr15	60884006	60884011
chr15	60884093	60884105
chr15	60884108	60884117
chr15	60884127	60884131
chr15	60884138	60884149
chr15	60884170	60884173
chr15	60884191	60884194
chr15	60884278	60884298
chr15	60884310	60884314
chr15	60884436	60884441
chr15	60884494	60884520
chr15	60884531	60884544
chr15	60884560	60884596
chr15	62682666	62682801
chr15	62682802	62682808
chr15	62682815	62682826
chr15	62683898	62683903
chr15	62683915	62683921
chr15	63189690	63189694
chr15	63335007	63335013
chr15	63335020	63335049
chr15	63413917	63413935
chr15	63413960	63413965
chr15	63414069	63414085
chr15	63449433	63449442
chr15	63449585	63449605
chr15	63449685	63449703
chr15	63449708	63449710
chr15	63449712	63449728
chr15	63449734	63449744
chr15	63449748	63449759
chr15	63673200	63673207
chr15	63673316	63673324
chr15	63673325	63673332
chr15	63796670	63796684
chr15	63796706	63796715
chr15	63796728	63796734
chr15	63796736	63796743
chr15	63796756	63796865
chr15	63796929	63797004
chr15	63970365	63970375
chr15	63970379	63970390
chr15	63970391	63970417
chr15	64126148	64126158
chr15	64126166	64126216
chr15	64126230	64126237
chr15	64126252	64126257
chr15	64388107	64388112
chr15	64388151	64388161
chr15	64388168	64388223
chr15	64388224	64388262
chr15	64388263	64388279
chr15	64455047	64455056
chr15	64455057	64455068
chr15	64455069	64455086
chr15	64455087	64455089
chr15	64455093	64455098
chr15	64455099	64455101
chr15	64455102	64455122
chr15	64455123	64455133
chr15	64455138	64455146
chr15	64455150	64455164
chr15	64455165	64455170
chr15	64455177	64455189
chr15	64455222	64455232
chr15	64455234	64455237
chr15	64455329	64455334
chr15	64455352	64455356
chr15	64455367	64455370
chr15	64455381	64455385
chr15	64455395	64455407
chr15	64679914	64679918
chr15	64679920	64679923
chr15	64679966	64679974
chr15	64679993	64679997
chr15	64680001	64680004
chr15	64680019	64680023
chr15	64680040	64680053
chr15	64680056	64680073
chr15	64680074	64680081
chr15	64680088	64680100
chr15	64680104	64680112
chr15	64680114	64680157
chr15	64680159	64680169
chr15	64752578	64752598
chr15	64752614	64752626
chr15	64752632	64752656
chr15	64752667	64752684
chr15	64752725	64752735
chr15	64752747	64752758
chr15	64752767	64752803
chr15	64752817	64752826
chr15	64752832	64752852
chr15	64752875	64752880
chr15	65347251	65347260
chr15	65347261	65347275
chr15	65347276	65347302
chr15	65347303	65347311
chr15	65347312	65347335
chr15	65347336	65347358
chr15	65347360	65347364
chr15	65347366	65347368
chr15	65347369	65347392
chr15	65347396	65347398
chr15	65347400	65347403
chr15	65347405	65347410
chr15	65347411	65347422
chr15	65347429	65347440
chr15	65347441	65347460
chr15	65347469	65347484
chr15	65477730	65477734
chr15	65588330	65588335
chr15	65588344	65588351
chr15	65588388	65588457
chr15	65588459	65588466
chr15	65588474	65588491
chr15	65596955	65596963
chr15	65597014	65597092
chr15	65597100	65597117
chr15	65597126	65597130
chr15	65660510	65660529
chr15	65810019	65810034
chr15	65810069	65810081
chr15	65810127	65810130
chr15	65810131	65810142
chr15	65903429	65903452
chr15	65903475	65903481
chr15	65903491	65903496
chr15	65903510	65903516
chr15	65903522	65903528
chr15	65903568	65903587
chr15	66161282	66161288
chr15	66161399	66161471
chr15	66161500	66161504
chr15	66161517	66161524
chr15	66161732	66161735
chr15	66161748	66161764
chr15	66161768	66161779
chr15	66161784	66161797
chr15	66161800	66161810
chr15	66161820	66161828
chr15	66161835	66161837
chr15	66161844	66161881
chr15	66679735	66679738
chr15	66679739	66679771
chr15	66679839	66679841
chr15	66679911	66679926
chr15	66680268	66680286
chr15	66680338	66680341
chr15	66789979	66789998
chr15	66790112	66790116
chr15	66790121	66790128
chr15	66797118	66797143
chr15	66797146	66797159
chr15	66797161	66797187
chr15	66797208	66797220
chr15	66858381	66858388
chr15	66994152	66994160
chr15	66994164	66994176
chr15	66994184	66994205
chr15	66994213	66994217
chr15	66994644	66994665
chr15	66994667	66994685
chr15	66994693	66994731
chr15	66994733	66994763
chr15	66994926	66994931
chr15	66994933	66994952
chr15	66995392	66995414
chr15	66995469	66995481
chr15	66995484	66995496
chr15	66995684	66995686
chr15	66995689	66995697
chr15	66996009	66996015
chr15	66996059	66996069
chr15	66996071	66996094
chr15	66996100	66996108
chr15	66996109	66996114
chr15	66996118	66996153
chr15	66996157	66996162
chr15	66996166	66996189
chr15	66996190	66996192
chr15	66996193	66996204
chr15	66996205	66996226
chr15	66996229	66996234
chr15	66996240	66996255
chr15	66996256	66996294
chr15	66996295	66996308
chr15	66996374	66996421
chr15	67066559	67066565
chr15	67143697	67143712
chr15	67143721	67143737
chr15	67326790	67326837
chr15	67357914	67357942
chr15	67357946	67357966
chr15	67358034	67358036
chr15	67358049	67358052
chr15	67358060	67358065
chr15	67358076	67358087
chr15	67358090	67358107
chr15	67358115	67358143
chr15	67358148	67358174
chr15	67358194	67358202
chr15	67358220	67358223
chr15	67546889	67546942
chr15	67546943	67546954
chr15	67546961	67546969
chr15	67547004	67547016
chr15	67547021	67547025
chr15	67547038	67547045
chr15	67547103	67547115
chr15	67547138	67547142
chr15	67547147	67547157
chr15	67547233	67547239
chr15	67834935	67834961
chr15	67834964	67834974
chr15	67834985	67835024
chr15	68115874	68115886
chr15	68118260	68118360
chr15	68118361	68118365
chr15	68132277	68132383
chr15	68569946	68569952
chr15	68569999	68570009
chr15	68570030	68570035
chr15	68570040	68570045
chr15	68570231	68570234
chr15	68570357	68570366
chr15	68570385	68570441
chr15	68570446	68570479
chr15	68570611	68570612
chr15	68932431	68932452
chr15	69022251	69022254
chr15	69022262	69022280
chr15	69022385	69022389
chr15	69112654	69112663
chr15	69112668	69112698
chr15	69112718	69112722
chr15	69112725	69112862
chr15	69112868	69112878
chr15	69112884	69112900
chr15	69745055	69745059
chr15	69745084	69745095
chr15	69745110	69745116
chr15	69745129	69745134
chr15	69745160	69745167
chr15	69745170	69745189
chr15	69745190	69745194
chr15	69745198	69745262
chr15	69745286	69745295
chr15	69745296	69745366
chr15	69745381	69745384
chr15	69747498	69747500
chr15	69747502	69747505
chr15	70117036	70117051
chr15	71456741	71456844
chr15	71457211	71457231
chr15	71457235	71457243
chr15	71457262	71457296
chr15	71457317	71457342
chr15	71457343	71457345
chr15	71457462	71457516
chr15	71457517	71457532
chr15	71588868	71588887
chr15	71588944	71588961
chr15	71588972	71588997
chr15	71589011	71589021
chr15	72522446	72522453
chr15	72522815	72522822
chr15	72522849	72522855
chr15	72522861	72522872
chr15	72522881	72522891
chr15	72523580	72523598
chr15	72523605	72523611
chr15	72523630	72523639
chr15	72523659	72523665
chr15	72529890	72529901
chr15	72552845	72552908
chr15	72552909	72552936
chr15	72668222	72668225
chr15	72668230	72668244
chr15	72668268	72668288
chr15	72668308	72668315
chr15	72668347	72668355
chr15	72668360	72668385
chr15	72668398	72668405
chr15	72766556	72766569
chr15	72766578	72766588
chr15	72766591	72766602
chr15	72766619	72766768
chr15	73076013	73076033
chr15	73076078	73076091
chr15	73344428	73344455
chr15	73344507	73344511
chr15	73344514	73344525
chr15	73344547	73344557
chr15	73344607	73344616
chr15	73344724	73344732
chr15	73345882	73345886
chr15	73345897	73345905
chr15	74219840	74219843
chr15	74219844	74219853
chr15	74219856	74219861
chr15	74219976	74219979
chr15	74219982	74219984
chr15	74284651	74284659
chr15	74284752	74284761
chr15	74427159	74427184
chr15	74427186	74427197
chr15	74495454	74495462
chr15	74495477	74495480
chr15	74726245	74726250
chr15	74753434	74753458
chr15	74906860	74906879
chr15	74907207	74907209
chr15	74908008	74908012
chr15	74908146	74908151
chr15	74908158	74908168
chr15	74908173	74908190
chr15	74908196	74908198
chr15	75118784	75118788
chr15	75118789	75118795
chr15	75118798	75118807
chr15	75118818	75118826
chr15	75118838	75118853
chr15	75118865	75118893
chr15	75118929	75118934
chr15	75118948	75118958
chr15	75118967	75118977
chr15	75119031	75119032
chr15	75119044	75119062
chr15	75119065	75119073
chr15	75119074	75119094
chr15	75119095	75119097
chr15	75119098	75119100
chr15	75119101	75119121
chr15	75119125	75119136
chr15	75119138	75119139
chr15	75119140	75119142
chr15	75119143	75119145
chr15	75119146	75119150
chr15	75315927	75315931
chr15	75315966	75315972
chr15	75494228	75494242
chr15	75628358	75628365
chr15	75628373	75628381
chr15	75641278	75641290
chr15	75641297	75641299
chr15	75641303	75641314
chr15	75641318	75641320
chr15	75641324	75641335
chr15	75641339	75641353
chr15	75641354	75641374
chr15	75660405	75660430
chr15	75660431	75660435
chr15	75660443	75660445
chr15	75660448	75660457
chr15	75660461	75660462
chr15	75660464	75660469
chr15	75660473	75660477
chr15	75660479	75660481
chr15	75660491	75660508
chr15	75660518	75660520
chr15	75660522	75660535
chr15	75660536	75660544
chr15	75660820	75660843
chr15	75660844	75660854
chr15	75660859	75660876
chr15	75660877	75660885
chr15	75660886	75660905
chr15	75660910	75660912
chr15	75660948	75660953
chr15	75660993	75661002
chr15	75661027	75661037
chr15	75743476	75743491
chr15	75743496	75743588
chr15	75743601	75743630
chr15	75746728	75746751
chr15	75747073	75747087
chr15	75747155	75747179
chr15	75932505	75932514
chr15	75988828	75988829
chr15	75988831	75988857
chr15	75988864	75988869
chr15	75988872	75988877
chr15	75988882	75988890
chr15	75988895	75988903
chr15	75998312	75998315
chr15	76067914	76067917
chr15	76067932	76067947
chr15	76067958	76067961
chr15	76067970	76068002
chr15	76068003	76068022
chr15	76196193	76196202
chr15	76196304	76196309
chr15	76196315	76196318
chr15	76196346	76196351
chr15	76352170	76352178
chr15	76352233	76352306
chr15	76352315	76352328
chr15	76352350	76352353
chr15	76352443	76352466
chr15	76352470	76352484
chr15	76352490	76352501
chr15	76352534	76352538
chr15	76352545	76352547
chr15	76352564	76352658
chr15	76352660	76352697
chr15	76352710	76352733
chr15	76603684	76603702
chr15	76603719	76603721
chr15	76603811	76603822
chr15	76603876	76603885
chr15	76603894	76603902
chr15	76603910	76603915
chr15	76629946	76629955
chr15	76629965	76629967
chr15	76630233	76630248
chr15	76630249	76630284
chr15	76630285	76630314
chr15	76630589	76630595
chr15	76630596	76630658
chr15	76630659	76630667
chr15	76630668	76630695
chr15	76630698	76630715
chr15	76630717	76630721
chr15	76630722	76630727
chr15	76630728	76630736
chr15	76630737	76630745
chr15	76630749	76630763
chr15	76630764	76630766
chr15	76630767	76630793
chr15	76630794	76630799
chr15	76630803	76630820
chr15	76630840	76630860
chr15	76632515	76632517
chr15	76632612	76632617
chr15	76632619	76632620
chr15	76632625	76632626
chr15	76632627	76632638
chr15	76632642	76632647
chr15	76632648	76632665
chr15	76632742	76632746
chr15	76632748	76632752
chr15	76632753	76632769
chr15	76632786	76632788
chr15	76632789	76632800
chr15	76632802	76632812
chr15	76632813	76632821
chr15	76632822	76632833
chr15	76632834	76632857
chr15	76632859	76632860
chr15	76632861	76632863
chr15	77712428	77712502
chr15	77712509	77712513
chr15	77712532	77712538
chr15	77713209	77713226
chr15	77713233	77713238
chr15	77713242	77713287
chr15	77861523	77861524
chr15	78111919	78111926
chr15	78219103	78219107
chr15	78219120	78219131
chr15	78219140	78219147
chr15	78219157	78219169
chr15	78219279	78219284
chr15	78219311	78219318
chr15	79019371	79019375
chr15	79019507	79019512
chr15	79019516	79019528
chr15	79019554	79019576
chr15	79019578	79019586
chr15	79019587	79019599
chr15	79152903	79152976
chr15	79383111	79383119
chr15	79383125	79383138
chr15	79383142	79383165
chr15	79383167	79383183
chr15	79383190	79383206
chr15	79383208	79383219
chr15	79383228	79383237
chr15	79383239	79383251
chr15	79383277	79383284
chr15	79383729	79383743
chr15	79383779	79384020
chr15	79384025	79384031
chr15	79384046	79384056
chr15	79384065	79384080
chr15	79576029	79576035
chr15	79576097	79576107
chr15	79576108	79576114
chr15	80036876	80036980
chr15	80036996	80037069
chr15	80208173	80208237
chr15	80208262	80208273
chr15	80445460	80445467
chr15	80445475	80445483
chr15	80543891	80543899
chr15	80988001	80988021
chr15	80988022	80988024
chr15	80988062	80988069
chr15	80988070	80988087
chr15	80988088	80988111
chr15	80988112	80988117
chr15	80988118	80988129
chr15	80988130	80988137
chr15	81073047	81073057
chr15	81073068	81073175
chr15	81192892	81192899
chr15	81294825	81294827
chr15	81294828	81294836
chr15	81294837	81294927
chr15	82339052	82339064
chr15	82339076	82339086
chr15	82339091	82339103
chr15	82339110	82339125
chr15	82339315	82339328
chr15	82339540	82339550
chr15	82339557	82339564
chr15	82339576	82339583
chr15	82339616	82339621
chr15	83378263	83378279
chr15	83378335	83378380
chr15	83378381	83378398
chr15	83378399	83378406
chr15	83378537	83378539
chr15	83378656	83378657
chr15	83680381	83680382
chr15	83680390	83680400
chr15	83680451	83680457
chr15	83735968	83735972
chr15	83735991	83735998
chr15	83736051	83736052
chr15	83736077	83736081
chr15	83953345	83953352
chr15	84116176	84116179
chr15	84116191	84116194
chr15	84117010	84117013
chr15	84117045	84117057
chr15	84117067	84117077
chr15	84117207	84117220
chr15	85144667	85144689
chr15	85176537	85176547
chr15	85176584	85176599
chr15	85176654	85176659
chr15	85177175	85177285
chr15	85177297	85177301
chr15	85177484	85177496
chr15	85177497	85177680
chr15	85197597	85197600
chr15	85524527	85524532
chr15	85524536	85524585
chr15	85524677	85524689
chr15	85525973	85525979
chr15	85526135	85526137
chr15	85526162	85526165
chr15	85666586	85666593
chr15	86292299	86292308
chr15	86439791	86439839
chr15	86758458	86758480
chr15	86790898	86790905
chr15	86790906	86790914
chr15	86790915	86790920
chr15	86790921	86790935
chr15	86790936	86790938
chr15	86790946	86790971
chr15	86790978	86790980
chr15	86790985	86790989
chr15	86790997	86790998
chr15	86791002	86791007
chr15	86791008	86791013
chr15	86791014	86791016
chr15	86791017	86791052
chr15	86791053	86791058
chr15	88790342	88790345
chr15	88799155	88799352
chr15	88799868	88799875
chr15	89010597	89010611
chr15	89010618	89010625
chr15	89010631	89010636
chr15	89010650	89010658
chr15	89010881	89010887
chr15	89010933	89010940
chr15	89010948	89010955
chr15	89149041	89149067
chr15	89149170	89149177
chr15	89742959	89742965
chr15	89743023	89743034
chr15	89743090	89743099
chr15	89787139	89787145
chr15	89787170	89787175
chr15	89787186	89787193
chr15	89787211	89787217
chr15	89787236	89787241
chr15	89787243	89787251
chr15	89868280	89868443
chr15	89868569	89868576
chr15	89877891	89877906
chr15	89877973	89878000
chr15	89878033	89878052
chr15	89878066	89878075
chr15	89878082	89878094
chr15	89878109	89878114
chr15	89878126	89878150
chr15	89878160	89878169
chr15	89878209	89878213
chr15	89878303	89878376
chr15	89921240	89921244
chr15	89921246	89921256
chr15	89921260	89921272
chr15	89921394	89921403
chr15	90119044	90119063
chr15	90119103	90119107
chr15	90119117	90119119
chr15	90119123	90119125
chr15	90119126	90119164
chr15	90119165	90119176
chr15	90119177	90119179
chr15	90119183	90119188
chr15	90119193	90119197
chr15	90119258	90119266
chr15	90119269	90119284
chr15	90119285	90119290
chr15	90119294	90119296
chr15	90119297	90119299
chr15	90119303	90119320
chr15	90431746	90431748
chr15	90431749	90431773
chr15	90431774	90431785
chr15	90431786	90431788
chr15	90431789	90431794
chr15	90437152	90437182
chr15	90437231	90437237
chr15	90437249	90437258
chr15	90437284	90437290
chr15	90437325	90437331
chr15	90755730	90755734
chr15	90755858	90755862
chr15	90755904	90755910
chr15	90755913	90755918
chr15	91475754	91475755
chr15	91475759	91475761
chr15	91475762	91475766
chr15	91565820	91565827
chr15	93210282	93210289
chr15	93210316	93210324
chr15	93210455	93210463
chr15	93352421	93352427
chr15	93352444	93352450
chr15	93352456	93352460
chr15	93352490	93352516
chr15	93352525	93352576
chr15	93352584	93352592
chr15	93352614	93352631
chr15	93352638	93352641
chr15	93425929	93425933
chr15	93425946	93426092
chr15	93426099	93426110
chr15	93426157	93426163
chr15	93427283	93427299
chr15	93616299	93616304
chr15	93616322	93616343
chr15	93616413	93616421
chr15	93616447	93616453
chr15	93616487	93616511
chr15	95802668	95802670
chr15	95803096	95803101
chr15	95803156	95803157
chr15	95820892	95820897
chr15	96580481	96580488
chr15	96580497	96580516
chr15	96870530	96870542
chr15	96874844	96874864
chr15	96875136	96875165
chr15	96875543	96875705
chr15	96875733	96875795
chr15	96875817	96875827
chr15	96875830	96875857
chr15	96886661	96886808
chr15	96900262	96900291
chr15	96959306	96959332
chr15	96959559	96959583
chr15	99191440	99191456
chr15	99191465	99191486
chr15	99191499	99191510
chr15	99191548	99191563
chr15	99191613	99191627
chr15	99191656	99191663
chr15	99191669	99191686
chr15	99191692	99191697
chr15	99191727	99191769
chr15	99191772	99191848
chr15	99191861	99191876
chr15	99191887	99191889
chr15	99396605	99396619
chr15	99396621	99396628
chr15	99396665	99396673
chr15	99396678	99396685
chr15	99602276	99602282
chr15	99602367	99602373
chr15	99602374	99602380
chr15	99602391	99602409
chr15	100106088	100106099
chr15	100106116	100106121
chr15	100106123	100106127
chr15	100106133	100106241
chr15	100106308	100106315
chr15	100244253	100244259
chr15	100466593	100466595
chr15	100466705	100466707
chr15	100466725	100466729
chr15	100466888	100466889
chr15	100467885	100467888
chr15	100672205	100672249
chr15	100672250	100672252
chr15	100672253	100672258
chr15	100672259	100672261
chr15	100672262	100672279
chr15	100672283	100672288
chr15	100672291	100672303
chr15	100672304	100672309
chr15	100672310	100672315
chr15	100672316	100672324
chr15	100672325	100672342
chr15	100672343	100672345
chr15	100672346	100672368
chr15	101419967	101419986
chr15	101419987	101420000
chr15	101420008	101420013
chr15	101420016	101420031
chr15	101420034	101420042
chr15	101420107	101420117
chr15	101420124	101420129
chr15	101420134	101420153
chr15	101420157	101420160
chr15	101835339	101835344
chr15	101835345	101835365
chr15	101835366	101835383
chr15	101835385	101835388
chr15	101835423	101835428
chr15	101835477	101835483
chr15	101835523	101835532
chr15	101874697	101874702
chr15	101874817	101874822
chr15	102029623	102029626
chr15	102029646	102029657
chr15	102029659	102029668
chr15	102156074	102156081
chr15	102192560	102192564
chr15	102264373	102264381
chr15	102264387	102264413
chr15	102264414	102264437
chr15	102264482	102264491
chr15	102264494	102264500
chr15	102264504	102264511
chr15	102264516	102264543
chr15	102264545	102264551
chr15	102264561	102264566
chr15	102264598	102264599
chr16	223235	223237
chr16	223238	223239
chr16	223248	223249
chr16	223250	223252
chr16	223254	223255
chr16	223287	223291
chr16	223292	223294
chr16	223301	223305
chr16	226968	226972
chr16	226973	226975
chr16	226988	226990
chr16	226998	226999
chr16	227006	227008
chr16	227009	227011
chr16	227014	227020
chr16	227027	227029
chr16	227031	227032
chr16	227039	227041
chr16	227049	227050
chr16	227052	227053
chr16	227054	227056
chr16	227061	227062
chr16	227081	227086
chr16	227087	227089
chr16	227090	227095
chr16	227105	227107
chr16	227111	227119
chr16	227120	227121
chr16	227123	227137
chr16	279271	279311
chr16	325280	325283
chr16	325310	325315
chr16	325332	325336
chr16	325411	325414
chr16	325415	325417
chr16	325418	325420
chr16	325424	325428
chr16	330432	330438
chr16	330474	330490
chr16	577711	577718
chr16	621048	621108
chr16	621119	621157
chr16	621179	621201
chr16	621212	621222
chr16	621234	621248
chr16	621259	621274
chr16	621289	621302
chr16	621344	621378
chr16	621394	621423
chr16	621440	621451
chr16	621469	621476
chr16	621510	621523
chr16	686195	686197
chr16	686198	686200
chr16	686219	686223
chr16	686229	686234
chr16	686235	686239
chr16	686240	686242
chr16	686246	686254
chr16	686256	686260
chr16	686735	686806
chr16	718199	718202
chr16	718206	718213
chr16	740389	740395
chr16	740420	740431
chr16	740452	740457
chr16	740488	740494
chr16	743671	743674
chr16	743686	743695
chr16	743980	744044
chr16	744053	744059
chr16	755799	755802
chr16	771147	771152
chr16	778173	778175
chr16	778176	778178
chr16	778222	778226
chr16	778232	778235
chr16	897227	897244
chr16	908040	908044
chr16	1128943	1128945
chr16	1128979	1128987
chr16	1128988	1128990
chr16	1128994	1128999
chr16	1129001	1129005
chr16	1129006	1129020
chr16	1129027	1129029
chr16	1129030	1129038
chr16	1129039	1129041
chr16	1129046	1129053
chr16	1129054	1129056
chr16	1129057	1129062
chr16	1129064	1129068
chr16	1129069	1129086
chr16	1129087	1129096
chr16	1359009	1359018
chr16	1359103	1359110
chr16	1359438	1359443
chr16	1393483	1393486
chr16	1393501	1393503
chr16	1393513	1393516
chr16	1401730	1401733
chr16	1401734	1401740
chr16	1401750	1401754
chr16	1401935	1401938
chr16	1402017	1402020
chr16	1402021	1402025
chr16	1429108	1429112
chr16	1525052	1525057
chr16	1525145	1525152
chr16	1662381	1662393
chr16	1662419	1662428
chr16	1756523	1756581
chr16	1822797	1822802
chr16	1822803	1822805
chr16	1822806	1822814
chr16	1822815	1822817
chr16	1822821	1822823
chr16	1822824	1822847
chr16	1822848	1822850
chr16	1822853	1822868
chr16	1822869	1822883
chr16	1822884	1822887
chr16	1823007	1823027
chr16	1823028	1823033
chr16	1823035	1823039
chr16	1823046	1823054
chr16	1823055	1823066
chr16	1823070	1823084
chr16	1823085	1823093
chr16	1823094	1823096
chr16	1823106	1823111
chr16	1823112	1823120
chr16	1823158	1823163
chr16	1823229	1823233
chr16	1877210	1877215
chr16	1877239	1877244
chr16	1877258	1877265
chr16	1877266	1877280
chr16	1877281	1877310
chr16	1877311	1877313
chr16	1877314	1877321
chr16	1877326	1877340
chr16	1877350	1877355
chr16	1877356	1877373
chr16	1877374	1877388
chr16	1877389	1877397
chr16	1877401	1877403
chr16	1877404	1877409
chr16	1877411	1877415
chr16	1877419	1877425
chr16	1877431	1877439
chr16	1877440	1877466
chr16	1877469	1877472
chr16	1877542	1877547
chr16	1877548	1877559
chr16	1877560	1877561
chr16	1967901	1967919
chr16	1967923	1967925
chr16	1967926	1967928
chr16	1967932	1967938
chr16	1967941	1967961
chr16	1967962	1967966
chr16	2009625	2009633
chr16	2009638	2009657
chr16	2009685	2009693
chr16	2029305	2029313
chr16	2029320	2029321
chr16	2029423	2029428
chr16	2029431	2029442
chr16	2029449	2029451
chr16	2029476	2029478
chr16	2029482	2029487
chr16	2029488	2029490
chr16	2029491	2029499
chr16	2029512	2029513
chr16	2029515	2029519
chr16	2029542	2029548
chr16	2034195	2034202
chr16	2034219	2034228
chr16	2059859	2059870
chr16	2245433	2245450
chr16	2245466	2245477
chr16	2245545	2245552
chr16	2245760	2245774
chr16	2255407	2255414
chr16	2255425	2255432
chr16	2255452	2255456
chr16	2255476	2255484
chr16	2255508	2255516
chr16	2255556	2255559
chr16	2510113	2510120
chr16	2510305	2510313
chr16	2521097	2521106
chr16	2521175	2521186
chr16	2521199	2521207
chr16	2521252	2521260
chr16	2521261	2521264
chr16	2521273	2521301
chr16	2521326	2521333
chr16	2521345	2521356
chr16	2521386	2521396
chr16	2521403	2521410
chr16	2521417	2521422
chr16	2521428	2521433
chr16	2521446	2521453
chr16	2521471	2521477
chr16	2570460	2570464
chr16	2653177	2653188
chr16	2653213	2653217
chr16	2653345	2653349
chr16	2653391	2653398
chr16	2653410	2653412
chr16	2653418	2653423
chr16	2653426	2653439
chr16	2653451	2653482
chr16	2653488	2653493
chr16	2653505	2653507
chr16	2653519	2653528
chr16	2653531	2653541
chr16	2653545	2653556
chr16	2653557	2653559
chr16	2653566	2653571
chr16	2653587	2653616
chr16	2653617	2653639
chr16	2732405	2732408
chr16	2732411	2732422
chr16	2732439	2732442
chr16	2732454	2732464
chr16	2732468	2732471
chr16	2732472	2732475
chr16	2732484	2732486
chr16	2732504	2732516
chr16	2732535	2732559
chr16	2732564	2732568
chr16	2732589	2732593
chr16	2732597	2732614
chr16	2732621	2732626
chr16	2732630	2732632
chr16	2732639	2732641
chr16	2732664	2732692
chr16	2827321	2827323
chr16	2918197	2918201
chr16	2961836	2961842
chr16	3014933	3014947
chr16	3014950	3014989
chr16	3014990	3015031
chr16	3015033	3015037
chr16	3030429	3030435
chr16	3030443	3030451
chr16	3030461	3030467
chr16	3030470	3030480
chr16	3070369	3070374
chr16	3073934	3073942
chr16	3073960	3073968
chr16	3073979	3073988
chr16	3073996	3074002
chr16	3074016	3074018
chr16	3074019	3074023
chr16	3074051	3074057
chr16	3074083	3074091
chr16	3074105	3074116
chr16	3074273	3074275
chr16	3087135	3087141
chr16	3140252	3140255
chr16	3156540	3156545
chr16	3156558	3156565
chr16	3156569	3156572
chr16	3162492	3162496
chr16	3162510	3162515
chr16	3162536	3162546
chr16	3162550	3162578
chr16	3162584	3162586
chr16	3200638	3200645
chr16	3200674	3200747
chr16	3202900	3202973
chr16	3202986	3202994
chr16	3207405	3207478
chr16	3208922	3208994
chr16	3222048	3222120
chr16	3225691	3225755
chr16	3232634	3232706
chr16	3234170	3234202
chr16	3239633	3239705
chr16	3241500	3241573
chr16	3241987	3241994
chr16	3273921	3273924
chr16	3273934	3273936
chr16	3273949	3273951
chr16	3273961	3273969
chr16	3273970	3273975
chr16	3273982	3273984
chr16	3273991	3273993
chr16	3273995	3273999
chr16	3274004	3274008
chr16	3274018	3274020
chr16	3274027	3274028
chr16	3274044	3274059
chr16	3274066	3274068
chr16	3274075	3274077
chr16	3274078	3274080
chr16	3274081	3274083
chr16	3274089	3274092
chr16	3274093	3274095
chr16	3274102	3274104
chr16	3274111	3274113
chr16	3274129	3274131
chr16	3274135	3274137
chr16	3274138	3274143
chr16	3274150	3274152
chr16	3274156	3274158
chr16	3274159	3274167
chr16	3274168	3274170
chr16	3274171	3274176
chr16	3274186	3274188
chr16	3274195	3274197
chr16	3274211	3274227
chr16	3274234	3274236
chr16	3274243	3274245
chr16	3274247	3274254
chr16	3274255	3274260
chr16	3274270	3274272
chr16	3274279	3274281
chr16	3274297	3274299
chr16	3274303	3274305
chr16	3274306	3274311
chr16	3274354	3274359
chr16	3274367	3274372
chr16	3367316	3367321
chr16	3367359	3367364
chr16	3367395	3367405
chr16	3367428	3367434
chr16	3367446	3367457
chr16	3367464	3367466
chr16	3367473	3367487
chr16	3367503	3367505
chr16	3367512	3367520
chr16	3367524	3367529
chr16	3367530	3367541
chr16	3367542	3367543
chr16	3367548	3367550
chr16	3367557	3367566
chr16	3367569	3367571
chr16	3367587	3367589
chr16	3367596	3367599
chr16	3367608	3367613
chr16	3367614	3367616
chr16	3367617	3367625
chr16	3367632	3367634
chr16	3367641	3367655
chr16	3367672	3367673
chr16	3367678	3367688
chr16	3367692	3367697
chr16	3367698	3367700
chr16	3367701	3367709
chr16	3367710	3367711
chr16	3367716	3367718
chr16	3367722	3367724
chr16	3367725	3367730
chr16	3367731	3367736
chr16	3367737	3367741
chr16	3367755	3367757
chr16	3367764	3367766
chr16	3367776	3367784
chr16	3367785	3367793
chr16	3367800	3367802
chr16	3367809	3367820
chr16	3367821	3367823
chr16	3367839	3367841
chr16	3432993	3432995
chr16	3433019	3433022
chr16	3433026	3433034
chr16	3433041	3433043
chr16	3433050	3433052
chr16	3433064	3433067
chr16	3433077	3433079
chr16	3433103	3433106
chr16	3433110	3433112
chr16	3433116	3433118
chr16	3433125	3433127
chr16	3433134	3433136
chr16	3433146	3433151
chr16	3433159	3433163
chr16	3433170	3433172
chr16	3433186	3433190
chr16	3433193	3433202
chr16	3433209	3433211
chr16	3433218	3433220
chr16	3433222	3433226
chr16	3433230	3433235
chr16	3433245	3433247
chr16	3433254	3433256
chr16	3433272	3433274
chr16	3433278	3433283
chr16	3433284	3433286
chr16	3433293	3433295
chr16	3433302	3433304
chr16	3433306	3433309
chr16	3433311	3433313
chr16	3433314	3433319
chr16	3433329	3433331
chr16	3433338	3433340
chr16	3433356	3433358
chr16	3433362	3433364
chr16	3433377	3433379
chr16	3433413	3433415
chr16	3433449	3433451
chr16	3458640	3458643
chr16	3458652	3458657
chr16	3458658	3458659
chr16	3458661	3458666
chr16	3458667	3458669
chr16	3458676	3458678
chr16	3458685	3458694
chr16	3458697	3458702
chr16	3458715	3458717
chr16	3458724	3458726
chr16	3458736	3458741
chr16	3458742	3458744
chr16	3458745	3458747
chr16	3458751	3458753
chr16	3458754	3458756
chr16	3458760	3458762
chr16	3458769	3458771
chr16	3458772	3458774
chr16	3458775	3458777
chr16	3458781	3458783
chr16	3458800	3458801
chr16	3458808	3458816
chr16	3458820	3458825
chr16	3458826	3458828
chr16	3458829	3458834
chr16	3458835	3458837
chr16	3458838	3458839
chr16	3458844	3458846
chr16	3458853	3458861
chr16	3458865	3458868
chr16	3458892	3458894
chr16	3458904	3458907
chr16	3458911	3458919
chr16	3458948	3458950
chr16	3550945	3550952
chr16	3550963	3550967
chr16	3550981	3550995
chr16	3551067	3551088
chr16	4165935	4165939
chr16	4165952	4165964
chr16	4166386	4166398
chr16	4166434	4166450
chr16	4166563	4166566
chr16	4166588	4166606
chr16	4313879	4313882
chr16	4313886	4313907
chr16	4322579	4322593
chr16	4322628	4322634
chr16	4322850	4322886
chr16	4366928	4366934
chr16	4366939	4366948
chr16	4366984	4366995
chr16	4367015	4367026
chr16	4367039	4367041
chr16	4367142	4367145
chr16	4367184	4367213
chr16	4367234	4367244
chr16	4367311	4367317
chr16	4423997	4424003
chr16	4424017	4424021
chr16	4424289	4424300
chr16	4424307	4424311
chr16	4424315	4424319
chr16	4526487	4526494
chr16	4588768	4588789
chr16	4588798	4588802
chr16	4588818	4588824
chr16	4588831	4588838
chr16	4664204	4664210
chr16	4674401	4674407
chr16	4674415	4674418
chr16	4674753	4674761
chr16	5008555	5008561
chr16	5008571	5008573
chr16	5008620	5008623
chr16	5008660	5008667
chr16	5008689	5008709
chr16	5008722	5008731
chr16	5008738	5008743
chr16	5008756	5008763
chr16	5008778	5008781
chr16	5008787	5008792
chr16	5008801	5008803
chr16	5083682	5083686
chr16	5083695	5083697
chr16	5083823	5083831
chr16	5083903	5083920
chr16	5083932	5083941
chr16	5083953	5083957
chr16	5115180	5115186
chr16	5115191	5115194
chr16	5115208	5115211
chr16	5115223	5115240
chr16	5121825	5121830
chr16	5121844	5121858
chr16	5121902	5121910
chr16	5121916	5121935
chr16	5121947	5121954
chr16	5121958	5121960
chr16	5121961	5122014
chr16	5122016	5122029
chr16	5122030	5122033
chr16	7363357	7363363
chr16	7363376	7363390
chr16	8405415	8405422
chr16	8891513	8891517
chr16	8891641	8891652
chr16	8891655	8891658
chr16	9057736	9057777
chr16	9133261	9133280
chr16	9184471	9184480
chr16	9184486	9184499
chr16	10953625	10953630
chr16	11120878	11120883
chr16	11423032	11423033
chr16	11590864	11590866
chr16	11744337	11744349
chr16	12897468	12897473
chr16	12897516	12897523
chr16	12897559	12897565
chr16	12897570	12897608
chr16	12897628	12897636
chr16	12897731	12897734
chr16	12897794	12897807
chr16	12897836	12897844
chr16	12975027	12975029
chr16	12975035	12975061
chr16	14379677	14379682
chr16	14379686	14379689
chr16	14379702	14379707
chr16	14379711	14379724
chr16	14379743	14379821
chr16	14379852	14379857
chr16	14383781	14383785
chr16	14396956	14396963
chr16	14529774	14529809
chr16	14726623	14726630
chr16	14726643	14726644
chr16	14726743	14726746
chr16	14726786	14726797
chr16	14788022	14788032
chr16	14802835	14802887
chr16	14802899	14802925
chr16	14827139	14827150
chr16	14841978	14842009
chr16	14842028	14842047
chr16	15068830	15068841
chr16	15068845	15068856
chr16	15068924	15068933
chr16	15068937	15068947
chr16	15068949	15068959
chr16	15068963	15068976
chr16	15188064	15188075
chr16	15188082	15188090
chr16	15188124	15188130
chr16	15188159	15188166
chr16	15188188	15188197
chr16	15188234	15188247
chr16	15474779	15474805
chr16	15474809	15474872
chr16	15528210	15528228
chr16	15738079	15738084
chr16	18801625	18801662
chr16	18801672	18801689
chr16	18801701	18801709
chr16	18801767	18801772
chr16	18801795	18801799
chr16	18812893	18812899
chr16	19126290	19126295
chr16	19126296	19126319
chr16	19126320	19126328
chr16	19126329	19126352
chr16	19126354	19126364
chr16	19158601	19158609
chr16	20633514	20633533
chr16	20758924	20758950
chr16	20886167	20886176
chr16	20912072	20912102
chr16	20912167	20912230
chr16	20912235	20912240
chr16	21436290	21436320
chr16	21436339	21436364
chr16	21531147	21531176
chr16	21531310	21531328
chr16	21531401	21531406
chr16	21531408	21531422
chr16	21531423	21531424
chr16	21531429	21531431
chr16	21531432	21531437
chr16	21531438	21531440
chr16	21531444	21531449
chr16	21531450	21531452
chr16	21531453	21531455
chr16	21531459	21531467
chr16	21531468	21531506
chr16	21531507	21531529
chr16	21531531	21531533
chr16	21531534	21531540
chr16	21531545	21531551
chr16	21610705	21610710
chr16	21610721	21610725
chr16	21610731	21610742
chr16	21610808	21610817
chr16	21610818	21610824
chr16	21610890	21610899
chr16	21610916	21610922
chr16	21610926	21610945
chr16	21610980	21610987
chr16	21868570	21868600
chr16	21868619	21868646
chr16	21868650	21868656
chr16	21964596	21964607
chr16	21964617	21964624
chr16	21964637	21964650
chr16	21964654	21964661
chr16	21964664	21964671
chr16	21964685	21964691
chr16	21983278	21983286
chr16	21983288	21983292
chr16	21983293	21983306
chr16	21983311	21983325
chr16	21983326	21983331
chr16	21983332	21983334
chr16	21983335	21983340
chr16	21983341	21983352
chr16	21983353	21983355
chr16	21983356	21983361
chr16	21983362	21983364
chr16	21983365	21983367
chr16	21983371	21983388
chr16	21983390	21983398
chr16	21983401	21983403
chr16	21983407	21983412
chr16	21983414	21983424
chr16	21983431	21983448
chr16	22201446	22201456
chr16	22201525	22201527
chr16	22201528	22201537
chr16	22201540	22201544
chr16	22201546	22201548
chr16	22201552	22201557
chr16	22207029	22207113
chr16	22207140	22207148
chr16	22207153	22207158
chr16	22308460	22308542
chr16	22308586	22308591
chr16	22308603	22308608
chr16	22308656	22308663
chr16	22308675	22308718
chr16	22308745	22308750
chr16	22308755	22308776
chr16	22309694	22309707
chr16	22309808	22309818
chr16	22309876	22309889
chr16	22309969	22309976
chr16	22310028	22310035
chr16	22525177	22525202
chr16	22525241	22525251
chr16	23153638	23153645
chr16	23264453	23264454
chr16	23264491	23264498
chr16	23264515	23264530
chr16	23264542	23264623
chr16	23264626	23264729
chr16	23313568	23313569
chr16	23420385	23420436
chr16	23607566	23607568
chr16	23607570	23607588
chr16	23607592	23607619
chr16	23607621	23607627
chr16	23607630	23607638
chr16	23607683	23607685
chr16	23607688	23607698
chr16	23607719	23607734
chr16	23607742	23607749
chr16	23641016	23641018
chr16	23641256	23641261
chr16	23641267	23641275
chr16	23641278	23641281
chr16	23641288	23641293
chr16	23641297	23641299
chr16	23652676	23652680
chr16	23652733	23652736
chr16	23652766	23652773
chr16	23652783	23652792
chr16	24267625	24267628
chr16	24267652	24267659
chr16	24550843	24550855
chr16	24550857	24550951
chr16	24550957	24550974
chr16	24551673	24551676
chr16	24551679	24551687
chr16	25268860	25268874
chr16	25269148	25269161
chr16	25269166	25269171
chr16	25269180	25269189
chr16	25269239	25269243
chr16	25269275	25269284
chr16	25269355	25269365
chr16	25269498	25269503
chr16	26284922	26284926
chr16	27214769	27214777
chr16	27214784	27214802
chr16	28222455	28222458
chr16	28222478	28222490
chr16	28222509	28222512
chr16	28222516	28222519
chr16	28222532	28222565
chr16	28222572	28222592
chr16	28222594	28222615
chr16	28303627	28303635
chr16	28303644	28303653
chr16	28303656	28303665
chr16	28303763	28303768
chr16	28374040	28374093
chr16	28503347	28503349
chr16	28503389	28503397
chr16	28565351	28565356
chr16	28565385	28565389
chr16	28565418	28565425
chr16	28565533	28565543
chr16	28634504	28634518
chr16	28634533	28634554
chr16	28634558	28634591
chr16	28634702	28634723
chr16	28634839	28634855
chr16	28649679	28649710
chr16	28649745	28649761
chr16	28649787	28649810
chr16	28763848	28763873
chr16	28763899	28763922
chr16	28833881	28833884
chr16	28833897	28833903
chr16	28833917	28833934
chr16	28833958	28833976
chr16	28833988	28833995
chr16	28833999	28834002
chr16	28834004	28834010
chr16	28834021	28834030
chr16	28834039	28834062
chr16	28834383	28834395
chr16	28856686	28856688
chr16	28856689	28856694
chr16	28856695	28856703
chr16	28856704	28856706
chr16	28856707	28856709
chr16	28856710	28856724
chr16	28856725	28856727
chr16	28856728	28856730
chr16	28856731	28856733
chr16	28856734	28856742
chr16	28856743	28856745
chr16	28856746	28856763
chr16	28856764	28856775
chr16	28856779	28856781
chr16	28874701	28874709
chr16	28874736	28874742
chr16	28874772	28874787
chr16	28874814	28874823
chr16	28874842	28874849
chr16	28874891	28874898
chr16	28985985	28985993
chr16	28986044	28986052
chr16	28986096	28986105
chr16	28986118	28986126
chr16	28986145	28986153
chr16	28986182	28986189
chr16	29414970	29415068
chr16	29415074	29415083
chr16	29516760	29516814
chr16	29516833	29516858
chr16	29516864	29516873
chr16	29817594	29817606
chr16	29818070	29818077
chr16	29818094	29818106
chr16	29818124	29818132
chr16	29818166	29818172
chr16	29819226	29819233
chr16	29823233	29823238
chr16	29823296	29823317
chr16	29823328	29823334
chr16	29823348	29823352
chr16	29823370	29823376
chr16	29823395	29823397
chr16	29823399	29823405
chr16	29823407	29823415
chr16	29823417	29823424
chr16	29823427	29823433
chr16	29823445	29823468
chr16	29823481	29823485
chr16	29823487	29823492
chr16	29874472	29874475
chr16	29874556	29874574
chr16	29874581	29874594
chr16	29874625	29874632
chr16	29874827	29874836
chr16	29874895	29874902
chr16	29874941	29874952
chr16	29874954	29874959
chr16	30007864	30007875
chr16	30022598	30022601
chr16	30022652	30022661
chr16	30022718	30022723
chr16	30022729	30022740
chr16	30064388	30064409
chr16	30064427	30064437
chr16	30076663	30076672
chr16	30077412	30077420
chr16	30077437	30077462
chr16	30081589	30081598
chr16	30256765	30256795
chr16	30256814	30256839
chr16	30256845	30256854
chr16	30389985	30389990
chr16	30389994	30389996
chr16	30389997	30390018
chr16	30406559	30406564
chr16	30406569	30406579
chr16	30406686	30406694
chr16	30406772	30406775
chr16	30428975	30428977
chr16	30428986	30428991
chr16	30428992	30428994
chr16	30428995	30428997
chr16	30429001	30429003
chr16	30429004	30429005
chr16	30429010	30429012
chr16	30429019	30429034
chr16	30429049	30429051
chr16	30429058	30429060
chr16	30429070	30429075
chr16	30429076	30429082
chr16	30429109	30429117
chr16	30429124	30429128
chr16	30429142	30429145
chr16	30429154	30429159
chr16	30429160	30429162
chr16	30429163	30429176
chr16	30429178	30429181
chr16	30429187	30429192
chr16	30429483	30429486
chr16	30429490	30429495
chr16	30429496	30429498
chr16	30538136	30538138
chr16	30538140	30538150
chr16	30538169	30538175
chr16	30538186	30538208
chr16	30709372	30709378
chr16	30709380	30709385
chr16	30709394	30709397
chr16	30709414	30709426
chr16	30709451	30709602
chr16	30709629	30709636
chr16	30709640	30709654
chr16	30709662	30709669
chr16	30709680	30709809
chr16	30709932	30709961
chr16	30710318	30710334
chr16	30710337	30710341
chr16	30710363	30710396
chr16	30710400	30710426
chr16	30710430	30710443
chr16	30710466	30710485
chr16	30710489	30710494
chr16	30710535	30710537
chr16	30710540	30710545
chr16	30760196	30760242
chr16	30798541	30798593
chr16	30816858	30816889
chr16	30816899	30816912
chr16	30816917	30816923
chr16	30816930	30816935
chr16	30886700	30886713
chr16	30886721	30886727
chr16	30886743	30886760
chr16	30886781	30886787
chr16	30933391	30933396
chr16	30939146	30939154
chr16	30939185	30939190
chr16	30939194	30939196
chr16	30939278	30939289
chr16	30939324	30939340
chr16	30939385	30939387
chr16	30939473	30939480
chr16	30939505	30939519
chr16	30939525	30939530
chr16	30939534	30939540
chr16	30959168	30959178
chr16	30959193	30959228
chr16	30959230	30959242
chr16	30959246	30959248
chr16	30959322	30959385
chr16	30959395	30959399
chr16	30968858	30968869
chr16	30968891	30968904
chr16	30968916	30968929
chr16	30968941	30968968
chr16	30968975	30968988
chr16	30969001	30969016
chr16	30969025	30969059
chr16	30969066	30969080
chr16	30969095	30969101
chr16	30969121	30969139
chr16	30969156	30969158
chr16	30969210	30969217
chr16	30969237	30969251
chr16	30969263	30969313
chr16	31022049	31022063
chr16	31022082	31022088
chr16	31045805	31045810
chr16	31045811	31045813
chr16	31045814	31045831
chr16	31045832	31045840
chr16	31084566	31084576
chr16	31084578	31084584
chr16	31085733	31085780
chr16	31085794	31085799
chr16	31154254	31154258
chr16	31191164	31191173
chr16	31191192	31191198
chr16	31191210	31191214
chr16	31191393	31191397
chr16	31191413	31191436
chr16	31191443	31191457
chr16	31191461	31191480
chr16	31191512	31191551
chr16	31191556	31191568
chr16	31191613	31191624
chr16	31383006	31383014
chr16	31383016	31383020
chr16	31383024	31383029
chr16	31383042	31383046
chr16	31383078	31383083
chr16	31383105	31383110
chr16	31439108	31439112
chr16	31439113	31439125
chr16	31470824	31470825
chr16	31470847	31470849
chr16	31470854	31470861
chr16	31470864	31470870
chr16	31519591	31519610
chr16	31519622	31519625
chr16	31519629	31519631
chr16	31519640	31519655
chr16	31519656	31519664
chr16	31519689	31519694
chr16	31519752	31519758
chr16	31519763	31519773
chr16	31519777	31519786
chr16	31985659	31985669
chr16	31985673	31985679
chr16	46655266	46655287
chr16	46797272	46797295
chr16	46797300	46797354
chr16	46797366	46797381
chr16	46797387	46797393
chr16	46865028	46865055
chr16	46865056	46865065
chr16	46865100	46865109
chr16	46865178	46865188
chr16	48278187	48278195
chr16	48278207	48278211
chr16	48595811	48595812
chr16	48595813	48595833
chr16	48595834	48595839
chr16	49316225	49316229
chr16	49316233	49316238
chr16	49316259	49316265
chr16	49316333	49316341
chr16	49736809	49736812
chr16	49736866	49736875
chr16	49736887	49736889
chr16	49736893	49736940
chr16	49736943	49736949
chr16	49889502	49889512
chr16	49889536	49889553
chr16	49889602	49889612
chr16	49889637	49889707
chr16	50187445	50187446
chr16	50187462	50187468
chr16	50187474	50187487
chr16	50263352	50263373
chr16	50502265	50502271
chr16	50502314	50502321
chr16	50582646	50582661
chr16	51680712	51680753
chr16	51680761	51680793
chr16	51680796	51680817
chr16	51680821	51680826
chr16	54464883	54464946
chr16	54464972	54465006
chr16	54465018	54465026
chr16	54965360	54965372
chr16	54965388	54965392
chr16	55091033	55091074
chr16	55542936	55542944
chr16	56225344	56225350
chr16	56642403	56642408
chr16	56642429	56642444
chr16	56642466	56642472
chr16	56642567	56642587
chr16	56642594	56642600
chr16	56659640	56659643
chr16	56659763	56659783
chr16	56659790	56659792
chr16	56672522	56672525
chr16	56672550	56672553
chr16	56716328	56716336
chr16	56848821	56848828
chr16	56848850	56848866
chr16	56848885	56848900
chr16	56848925	56848962
chr16	56848964	56848993
chr16	56849009	56849026
chr16	56965813	56965820
chr16	56965823	56965826
chr16	56965856	56965864
chr16	56965875	56965890
chr16	56965896	56965898
chr16	56965904	56965912
chr16	56965935	56965949
chr16	56965971	56965978
chr16	56965981	56965990
chr16	56966025	56966033
chr16	56966044	56966047
chr16	56966152	56966161
chr16	56966165	56966181
chr16	56966183	56966191
chr16	56966192	56966239
chr16	56966243	56966262
chr16	56966264	56966268
chr16	56966744	56966752
chr16	56966760	56966768
chr16	57149394	57149410
chr16	57333862	57333946
chr16	57334391	57334474
chr16	57334521	57334531
chr16	57334659	57334668
chr16	57481311	57481320
chr16	57481401	57481430
chr16	57481438	57481440
chr16	57481456	57481465
chr16	57481468	57481495
chr16	57481510	57481513
chr16	57481528	57481532
chr16	57496500	57496506
chr16	57496512	57496516
chr16	57496517	57496528
chr16	57496566	57496572
chr16	57496585	57496586
chr16	57496636	57496647
chr16	57496648	57496656
chr16	57496657	57496659
chr16	57496660	57496671
chr16	57496672	57496680
chr16	57496681	57496711
chr16	57666521	57666525
chr16	57666644	57666658
chr16	57666660	57666671
chr16	57831570	57831582
chr16	57831606	57831627
chr16	58030991	58031002
chr16	58060187	58060197
chr16	58060256	58060260
chr16	58060278	58060285
chr16	58060353	58060358
chr16	58060370	58060377
chr16	58060395	58060396
chr16	58060413	58060424
chr16	58163236	58163250
chr16	58163278	58163291
chr16	58163317	58163327
chr16	58163335	58163342
chr16	58163359	58163365
chr16	58163384	58163389
chr16	58163409	58163416
chr16	58163452	58163464
chr16	58163496	58163508
chr16	58163544	58163560
chr16	58426305	58426323
chr16	58426343	58426347
chr16	58426350	58426355
chr16	58718653	58718661
chr16	58718668	58718675
chr16	58768107	58768113
chr16	58768115	58768138
chr16	58768144	58768155
chr16	58768217	58768224
chr16	58768241	58768251
chr16	58768272	58768296
chr16	66008970	66008975
chr16	66514813	66514820
chr16	66514825	66514828
chr16	66776444	66776461
chr16	66776462	66776473
chr16	66776474	66776482
chr16	66776483	66776494
chr16	66776495	66776499
chr16	66776501	66776503
chr16	66776504	66776511
chr16	66968236	66968237
chr16	66968259	66968267
chr16	66968303	66968311
chr16	66968323	66968330
chr16	66968341	66968350
chr16	66968356	66968361
chr16	66968370	66968376
chr16	67143614	67143615
chr16	67189173	67189179
chr16	67189180	67189194
chr16	67189195	67189199
chr16	67197525	67197527
chr16	67197534	67197536
chr16	67197544	67197548
chr16	67197552	67197554
chr16	67197565	67197569
chr16	67197574	67197579
chr16	67197585	67197588
chr16	67197591	67197599
chr16	67197600	67197614
chr16	67197621	67197623
chr16	67197624	67197630
chr16	67197633	67197640
chr16	67197648	67197650
chr16	67197657	67197671
chr16	67197672	67197677
chr16	67197687	67197690
chr16	67204370	67204373
chr16	67204609	67204611
chr16	67204880	67204884
chr16	67209970	67209988
chr16	67211952	67211978
chr16	67211979	67211987
chr16	67211988	67212017
chr16	67212129	67212135
chr16	67212136	67212147
chr16	67212148	67212159
chr16	67212163	67212214
chr16	67212220	67212222
chr16	67212224	67212246
chr16	67212247	67212249
chr16	67212250	67212252
chr16	67212253	67212264
chr16	67212265	67212279
chr16	67212280	67212312
chr16	67212313	67212321
chr16	67212322	67212324
chr16	67212325	67212333
chr16	67212334	67212336
chr16	67212337	67212343
chr16	67212346	67212351
chr16	67212359	67212366
chr16	67212367	67212371
chr16	67282350	67282362
chr16	67472385	67472390
chr16	67514986	67514998
chr16	67515032	67515035
chr16	67515052	67515063
chr16	67515092	67515103
chr16	67515112	67515119
chr16	67596648	67596730
chr16	67597771	67597799
chr16	67686757	67686762
chr16	67876475	67876490
chr16	67876507	67876585
chr16	67876586	67876624
chr16	67876625	67876681
chr16	67876682	67876699
chr16	67876700	67876705
chr16	67876706	67876747
chr16	67876748	67876753
chr16	67876754	67876776
chr16	67877162	67877170
chr16	67877171	67877191
chr16	67877192	67877197
chr16	67877198	67877206
chr16	67877264	67877296
chr16	67906918	67906933
chr16	67906945	67906956
chr16	67906969	67907013
chr16	67907030	67907033
chr16	67951122	67951125
chr16	67951170	67951178
chr16	68057104	68057105
chr16	68057125	68057130
chr16	68057137	68057145
chr16	68057150	68057153
chr16	68057166	68057175
chr16	68119214	68119225
chr16	68119238	68119241
chr16	68119284	68119288
chr16	68119315	68119329
chr16	68119340	68119352
chr16	68119821	68119823
chr16	68119861	68119890
chr16	68119937	68119955
chr16	68482116	68482121
chr16	68482389	68482443
chr16	68482446	68482456
chr16	68482471	68482480
chr16	68772134	68772141
chr16	68772196	68772201
chr16	68772214	68772223
chr16	68772226	68772234
chr16	68772241	68772246
chr16	68772253	68772268
chr16	68772271	68772280
chr16	68772287	68772297
chr16	68772301	68772319
chr16	68835570	68835575
chr16	68835577	68835591
chr16	68835592	68835594
chr16	68835622	68835627
chr16	68835628	68835635
chr16	68835637	68835640
chr16	68835646	68835651
chr16	68835656	68835657
chr16	68835661	68835663
chr16	68835679	68835684
chr16	68835691	68835693
chr16	68835700	68835702
chr16	68835707	68835711
chr16	68835712	68835720
chr16	68835733	68835736
chr16	68835739	68835741
chr16	68835748	68835750
chr16	68835755	68835760
chr16	68855939	68855940
chr16	68855944	68855946
chr16	68855950	68855961
chr16	68855980	68855985
chr16	68855995	68856003
chr16	68856010	68856012
chr16	68856025	68856027
chr16	68856031	68856033
chr16	68856037	68856039
chr16	68856043	68856051
chr16	68856052	68856054
chr16	68856055	68856060
chr16	68856064	68856066
chr16	68856067	68856069
chr16	68856097	68856110
chr16	69140166	69140173
chr16	69140184	69140186
chr16	69166374	69166421
chr16	69166425	69166488
chr16	69166504	69166517
chr16	69166528	69166564
chr16	69166593	69166603
chr16	69373372	69373407
chr16	69373408	69373412
chr16	69373414	69373419
chr16	69373450	69373458
chr16	69373495	69373499
chr16	69373518	69373523
chr16	69373536	69373540
chr16	69373629	69373639
chr16	69373676	69373682
chr16	69373683	69373689
chr16	69373696	69373707
chr16	69599618	69599637
chr16	69599639	69599649
chr16	69599670	69599677
chr16	69599711	69599725
chr16	69599741	69599746
chr16	69599755	69599763
chr16	69599783	69599793
chr16	69599826	69599839
chr16	69599855	69599890
chr16	69599898	69599914
chr16	69599917	69599923
chr16	69599941	69599947
chr16	70099907	70099913
chr16	70099915	70099917
chr16	70285681	70285694
chr16	70285747	70285749
chr16	70285753	70285755
chr16	70285756	70285761
chr16	70285762	70285767
chr16	70285768	70285770
chr16	70285771	70285773
chr16	70285780	70285794
chr16	70285798	70285807
chr16	70285862	70285866
chr16	70285878	70285888
chr16	70285895	70285902
chr16	70285939	70285943
chr16	70285951	70285953
chr16	70311050	70311059
chr16	70472908	70472916
chr16	70719876	70719878
chr16	70719909	70719924
chr16	70779398	70779420
chr16	70812097	70812101
chr16	70812118	70812120
chr16	70823373	70823385
chr16	70823389	70823397
chr16	70823401	70823480
chr16	70835151	70835154
chr16	71460395	71460468
chr16	71496106	71496113
chr16	71660020	71660036
chr16	71660044	71660048
chr16	71660061	71660071
chr16	71660088	71660103
chr16	71660133	71660137
chr16	71660163	71660166
chr16	71660181	71660185
chr16	71660225	71660230
chr16	71842649	71842788
chr16	71842798	71842818
chr16	71842933	71842964
chr16	71842968	71842990
chr16	71842996	71843045
chr16	71843047	71843056
chr16	71843058	71843070
chr16	71843091	71843098
chr16	71929205	71929212
chr16	71929246	71929252
chr16	71929258	71929268
chr16	71929346	71929353
chr16	71929364	71929371
chr16	71929387	71929399
chr16	71929414	71929419
chr16	71929430	71929443
chr16	72318780	72318875
chr16	72318951	72318982
chr16	72916960	72916965
chr16	72916984	72916991
chr16	73081547	73081556
chr16	73081558	73081572
chr16	73089440	73089477
chr16	73089479	73089512
chr16	73089526	73089536
chr16	73092177	73092201
chr16	73092476	73092482
chr16	73092500	73092531
chr16	73092870	73092919
chr16	73092972	73093210
chr16	73093241	73093250
chr16	73093273	73093290
chr16	73093295	73093307
chr16	73126234	73126258
chr16	73285742	73285812
chr16	73338446	73338474
chr16	73338490	73338501
chr16	73338512	73338524
chr16	73512305	73512311
chr16	73957751	73957793
chr16	74640912	74640916
chr16	74640927	74640988
chr16	75033704	75033727
chr16	75033728	75033733
chr16	75033734	75033745
chr16	75033982	75034006
chr16	75034011	75034022
chr16	75034026	75034029
chr16	75467382	75467390
chr16	78133334	78133338
chr16	78133502	78133505
chr16	78133547	78133568
chr16	79211005	79211095
chr16	79211099	79211129
chr16	79211133	79211214
chr16	79211216	79211239
chr16	79632484	79632507
chr16	79632956	79632965
chr16	79632966	79632987
chr16	79633003	79633025
chr16	79633026	79633031
chr16	79633692	79633746
chr16	80838024	80838029
chr16	80838043	80838089
chr16	80838121	80838139
chr16	80838157	80838294
chr16	80838315	80838327
chr16	81040518	81040527
chr16	81040546	81040549
chr16	81040782	81040788
chr16	81040812	81040817
chr16	81040821	81040829
chr16	81040837	81040844
chr16	81170209	81170212
chr16	81170215	81170230
chr16	81204542	81204544
chr16	81204545	81204548
chr16	81204581	81204595
chr16	81204599	81204607
chr16	81204610	81204613
chr16	81204620	81204624
chr16	81204650	81204655
chr16	81204661	81204666
chr16	81478447	81478467
chr16	81587072	81587074
chr16	82557594	82557601
chr16	82660941	82660973
chr16	83986796	83986807
chr16	83986814	83986824
chr16	84402072	84402081
chr16	84402085	84402115
chr16	84402125	84402132
chr16	84402138	84402141
chr16	84402216	84402225
chr16	84402231	84402259
chr16	84402283	84402299
chr16	84651209	84651221
chr16	84853529	84853539
chr16	84854205	84854212
chr16	85045127	85045145
chr16	85045150	85045156
chr16	85184272	85184281
chr16	85269038	85269081
chr16	85407746	85407748
chr16	85407795	85407800
chr16	85407807	85407810
chr16	85408021	85408026
chr16	85408047	85408049
chr16	85408144	85408149
chr16	85590258	85590262
chr16	85833141	85833145
chr16	85833195	85833200
chr16	85833253	85833262
chr16	85833271	85833281
chr16	86085292	86085300
chr16	86085316	86085321
chr16	86085330	86085344
chr16	86085352	86085355
chr16	86544229	86544246
chr16	86544277	86544291
chr16	86544292	86544297
chr16	86544298	86544300
chr16	86544304	86544309
chr16	86601169	86601204
chr16	86601205	86601207
chr16	86601208	86601270
chr16	86601271	86601300
chr16	86601340	86601360
chr16	86601361	86601381
chr16	86601382	86601432
chr16	86601433	86601497
chr16	86601512	86601528
chr16	86601542	86601546
chr16	86601554	86601560
chr16	86601562	86601594
chr16	86601595	86601597
chr16	86601598	86601600
chr16	86601604	86601639
chr16	86601640	86601656
chr16	86601658	86601681
chr16	86601697	86601699
chr16	86601709	86601711
chr16	86601712	86601714
chr16	86601727	86601744
chr16	86601745	86601748
chr16	86612050	86612187
chr16	86612192	86612196
chr16	86612199	86612210
chr16	86612211	86612214
chr16	86612217	86612224
chr16	86612234	86612241
chr16	86612243	86612265
chr16	86612326	86612336
chr16	86612363	86612365
chr16	86612378	86612382
chr16	86772070	86772287
chr16	86823444	86823456
chr16	86823462	86823478
chr16	86823522	86823539
chr16	86823701	86823705
chr16	86895049	86895057
chr16	86895116	86895117
chr16	86895337	86895339
chr16	86912112	86912120
chr16	86912303	86912311
chr16	86912314	86912316
chr16	87417321	87417323
chr16	87417324	87417337
chr16	87525373	87525415
chr16	87525416	87525541
chr16	87525542	87525577
chr16	87525578	87525637
chr16	87525638	87525670
chr16	87525671	87525691
chr16	87856877	87856884
chr16	87902504	87902518
chr16	87902519	87902521
chr16	87902525	87902527
chr16	87902528	87902533
chr16	87902534	87902550
chr16	87902552	87902578
chr16	87902579	87902596
chr16	87902597	87902605
chr16	87902606	87902624
chr16	87902695	87902706
chr16	87902737	87902746
chr16	87902750	87902764
chr16	87902765	87902767
chr16	87902768	87902769
chr16	87902771	87902773
chr16	87902774	87902775
chr16	87902777	87902779
chr16	87902780	87902782
chr16	87902783	87902785
chr16	87902786	87902791
chr16	87902792	87902794
chr16	87902795	87902809
chr16	87902810	87902848
chr16	87902849	87902856
chr16	87902947	87902960
chr16	87903023	87903029
chr16	87984575	87984591
chr16	87984633	87984642
chr16	88366908	88366915
chr16	88521219	88521223
chr16	88521371	88521387
chr16	88521409	88521421
chr16	88521424	88521428
chr16	88521441	88521475
chr16	88521489	88521512
chr16	88521593	88521610
chr16	88521619	88521627
chr16	88600491	88600492
chr16	88600573	88600584
chr16	88600587	88600590
chr16	88600607	88600612
chr16	88600622	88600624
chr16	88600742	88600744
chr16	88600751	88600753
chr16	88600757	88600760
chr16	88643610	88643614
chr16	88643616	88643623
chr16	88643627	88643629
chr16	88643630	88643632
chr16	88643633	88643635
chr16	88643637	88643641
chr16	88643645	88643649
chr16	88664635	88664643
chr16	88664644	88664650
chr16	88864607	88864609
chr16	88864826	88864829
chr16	88870241	88870243
chr16	88947704	88947707
chr16	88947712	88947714
chr16	88947724	88947743
chr16	88947760	88947768
chr16	88947772	88947774
chr16	88947775	88947777
chr16	88947781	88947783
chr16	88947784	88947792
chr16	88947793	88947816
chr16	88947817	88947822
chr16	88947823	88947834
chr16	88947835	88947846
chr16	88947847	88947849
chr16	88947850	88947852
chr16	88947853	88947855
chr16	88947856	88947858
chr16	88947859	88947861
chr16	88947862	88947900
chr16	88948700	88948713
chr16	88948791	88948793
chr16	88948985	88948994
chr16	88949065	88949083
chr16	88949084	88949101
chr16	89238266	89238269
chr16	89238278	89238286
chr16	89252572	89252577
chr16	89252620	89252648
chr16	89252727	89252732
chr16	89264543	89264545
chr16	89264546	89264554
chr16	89268180	89268182
chr16	89307342	89307352
chr16	89307393	89307404
chr16	89307427	89307431
chr16	89365888	89365892
chr16	89365930	89365938
chr16	89365966	89365972
chr16	89366093	89366096
chr16	89366101	89366122
chr16	89366410	89366413
chr16	89366418	89366422
chr16	89366583	89366594
chr16	89372445	89372454
chr16	89516296	89516307
chr16	89555601	89555606
chr16	89555608	89555612
chr16	89555676	89555765
chr16	89626996	89626999
chr16	89627061	89627068
chr16	89627090	89627093
chr16	89627117	89627125
chr16	89627154	89627156
chr16	89627351	89627356
chr16	89627358	89627401
chr16	89627631	89627652
chr16	89627653	89627658
chr16	89627659	89627661
chr16	89627662	89627673
chr16	89627674	89627676
chr16	89627677	89627679
chr16	89627680	89627685
chr16	89627686	89627688
chr16	89627689	89627691
chr16	89627692	89627698
chr16	89787230	89787233
chr16	89787234	89787236
chr16	89787264	89787271
chr16	89787394	89787401
chr16	89811364	89811366
chr16	89811372	89811377
chr16	89811399	89811404
chr16	89811411	89811416
chr16	89811436	89811443
chr16	89811450	89811452
chr16	89811456	89811464
chr16	89811468	89811476
chr16	89811479	89811481
chr16	89894913	89894914
chr16	89894916	89894919
chr16	89894940	89894944
chr16	89894955	89894968
chr16	89894988	89895007
chr16	89895009	89895013
chr16	89895017	89895026
chr16	89895028	89895046
chr16	89895048	89895077
chr16	89895078	89895116
chr16	89895156	89895160
chr16	90001455	90001470
chr16	90001522	90001524
chr16	90001525	90001527
chr16	90001528	90001548
chr16	90001549	90001560
chr16	90001561	90001563
chr16	90001564	90001572
chr16	90001573	90001578
chr16	90001579	90001581
chr16	90001582	90001587
chr16	90001588	90001590
chr16	90001591	90001596
chr16	90001597	90001599
chr16	90001600	90001602
chr16	90001603	90001611
chr16	90001612	90001620
chr16	90001621	90001635
chr16	90001636	90001641
chr16	90001642	90001644
chr16	90001645	90001662
chr16	90001663	90001668
chr16	90001669	90001671
chr16	90001672	90001674
chr16	90001675	90001677
chr16	90001678	90001680
chr16	90001684	90001686
chr16	90001687	90001704
chr16	90001705	90001707
chr16	90001708	90001710
chr16	90001711	90001713
chr16	90001714	90001719
chr16	90001720	90001740
chr16	90001741	90001743
chr16	90001744	90001759
chr16	90001813	90001815
chr16	90001816	90001839
chr16	90001840	90001851
chr16	90001877	90001881
chr16	90001882	90001890
chr16	90001921	90001929
chr16	90001930	90001932
chr16	90001933	90001935
chr16	90001936	90001938
chr16	90001939	90001941
chr16	90001942	90001948
chr16	90001972	90001974
chr16	90001975	90002004
chr16	90002005	90002016
chr16	90002017	90002055
chr16	90002056	90002070
chr16	90002071	90002085
chr16	90002086	90002091
chr16	90002092	90002097
chr16	90015107	90015109
chr16	90015122	90015126
chr16	90015139	90015140
chr16	90099207	90099217
chr16	90099218	90099229
chr17	30891	30907
chr17	30908	30923
chr17	31609	31617
chr17	225255	225258
chr17	225262	225272
chr17	225557	225560
chr17	499932	499935
chr17	499943	499945
chr17	499953	499961
chr17	499972	499979
chr17	685402	685411
chr17	685412	685423
chr17	685424	685437
chr17	685439	685465
chr17	685466	685476
chr17	685478	685480
chr17	685481	685483
chr17	685484	685486
chr17	685490	685495
chr17	685581	685588
chr17	685594	685598
chr17	685615	685626
chr17	739010	739035
chr17	739049	739135
chr17	882534	882538
chr17	882540	882551
chr17	882553	882554
chr17	882578	882639
chr17	882640	882649
chr17	900271	900283
chr17	900329	900337
chr17	900343	900346
chr17	900381	900390
chr17	900406	900410
chr17	900439	900444
chr17	900445	900476
chr17	1012128	1012130
chr17	1012132	1012133
chr17	1012161	1012163
chr17	1012167	1012175
chr17	1131758	1131761
chr17	1132050	1132057
chr17	1132081	1132090
chr17	1132091	1132097
chr17	1132099	1132111
chr17	1132112	1132137
chr17	1132145	1132147
chr17	1132148	1132156
chr17	1132163	1132170
chr17	1132175	1132179
chr17	1132193	1132198
chr17	1132206	1132219
chr17	1132221	1132222
chr17	1132339	1132353
chr17	1132385	1132388
chr17	1132394	1132402
chr17	1132418	1132420
chr17	1132431	1132454
chr17	1132466	1132471
chr17	1132501	1132504
chr17	1132555	1132571
chr17	1303377	1303567
chr17	1359470	1359505
chr17	1359511	1359544
chr17	1394951	1394958
chr17	1395022	1395033
chr17	1619413	1619442
chr17	1619444	1619451
chr17	1810795	1810797
chr17	1900376	1900383
chr17	1927296	1927302
chr17	1927349	1927352
chr17	1927367	1927393
chr17	1927410	1927418
chr17	1927485	1927492
chr17	1928022	1928028
chr17	1928114	1928130
chr17	1928134	1928137
chr17	1928151	1928181
chr17	1928184	1928190
chr17	1928211	1928215
chr17	1928219	1928240
chr17	1928248	1928270
chr17	1928278	1928284
chr17	1928303	1928305
chr17	1928330	1928348
chr17	1928360	1928370
chr17	1928419	1928423
chr17	1928455	1928493
chr17	1928512	1928526
chr17	1928549	1928570
chr17	1928578	1928587
chr17	1928590	1928600
chr17	1928602	1928609
chr17	1928629	1928655
chr17	1928663	1928673
chr17	1928704	1928711
chr17	1928724	1928731
chr17	1928734	1928770
chr17	1928771	1928788
chr17	1928791	1928816
chr17	1928832	1928853
chr17	1928861	1928868
chr17	1928871	1928875
chr17	1933388	1933396
chr17	1933405	1933408
chr17	1933445	1933451
chr17	1933462	1933476
chr17	1933511	1933516
chr17	1933517	1933531
chr17	1933540	1933549
chr17	1960015	1960016
chr17	1960018	1960042
chr17	1960044	1960049
chr17	1960051	1960124
chr17	1960125	1960148
chr17	1960150	1960160
chr17	1960161	1960173
chr17	1988165	1988180
chr17	1988462	1988468
chr17	2147737	2147743
chr17	2147785	2147791
chr17	2147796	2147804
chr17	2207168	2207176
chr17	2207240	2207253
chr17	2207279	2207284
chr17	2239732	2239736
chr17	2239752	2239759
chr17	2287879	2287893
chr17	2287920	2287925
chr17	2297317	2297321
chr17	2297333	2297378
chr17	2297379	2297393
chr17	2297394	2297396
chr17	2297415	2297460
chr17	2297590	2297611
chr17	2303323	2303396
chr17	2303402	2303480
chr17	2303484	2303507
chr17	2303546	2303587
chr17	2304341	2304375
chr17	2304405	2304423
chr17	2628107	2628121
chr17	2628123	2628175
chr17	2628176	2628196
chr17	2628199	2628217
chr17	2628219	2628226
chr17	2628233	2628256
chr17	2628260	2628280
chr17	2628282	2628297
chr17	2653199	2653201
chr17	2653223	2653242
chr17	2653264	2653273
chr17	2653328	2653332
chr17	2680497	2680502
chr17	3496396	3496408
chr17	3571715	3571720
chr17	3571736	3571741
chr17	3571773	3571796
chr17	3571797	3571811
chr17	3749408	3749423
chr17	3749428	3749433
chr17	3749440	3749459
chr17	3749470	3749478
chr17	3749479	3749552
chr17	3749568	3749581
chr17	3749585	3749591
chr17	3749592	3749595
chr17	3749611	3749621
chr17	3749662	3749670
chr17	3749672	3749679
chr17	3795532	3795536
chr17	3795583	3795596
chr17	3795599	3795611
chr17	3795654	3795661
chr17	3795841	3795849
chr17	3795867	3795874
chr17	3795885	3795891
chr17	3795923	3795925
chr17	3824791	3824796
chr17	3824798	3824814
chr17	3824823	3824854
chr17	3824865	3824869
chr17	3824873	3824885
chr17	3824922	3824932
chr17	4167204	4167205
chr17	4167221	4167254
chr17	4167260	4167271
chr17	4167312	4167317
chr17	4268511	4268516
chr17	4268522	4268538
chr17	4268545	4268555
chr17	4268605	4268618
chr17	4268620	4268624
chr17	4268645	4268654
chr17	4268662	4268749
chr17	4268768	4268771
chr17	4268778	4268788
chr17	4268923	4268932
chr17	4365706	4365825
chr17	4402273	4402278
chr17	4402942	4402957
chr17	4402995	4403003
chr17	4403072	4403083
chr17	4403091	4403096
chr17	4403129	4403131
chr17	4403135	4403151
chr17	4403183	4403212
chr17	4403214	4403219
chr17	4403226	4403248
chr17	4403249	4403277
chr17	4403280	4403293
chr17	4403295	4403334
chr17	4403335	4403355
chr17	4403363	4403371
chr17	4488116	4488127
chr17	4488129	4488159
chr17	4488164	4488167
chr17	4488236	4488248
chr17	4488257	4488273
chr17	4488282	4488286
chr17	4488287	4488289
chr17	4488294	4488304
chr17	4545017	4545021
chr17	4613694	4613705
chr17	4642553	4642559
chr17	4642853	4642856
chr17	4642870	4642874
chr17	4643259	4643268
chr17	4643272	4643283
chr17	4643309	4643354
chr17	4692202	4692204
chr17	4699308	4699317
chr17	4699375	4699389
chr17	4699438	4699443
chr17	4699446	4699472
chr17	4699484	4699497
chr17	4699537	4699538
chr17	4843148	4843197
chr17	4843292	4843303
chr17	4851592	4851698
chr17	4851700	4851783
chr17	4851784	4851875
chr17	4852196	4852201
chr17	4852204	4852273
chr17	4852281	4852297
chr17	4852308	4852321
chr17	4852347	4852352
chr17	4852402	4852409
chr17	4852422	4852429
chr17	4901187	4901192
chr17	5185503	5185514
chr17	5185521	5185541
chr17	5185545	5185686
chr17	5342256	5342273
chr17	5342292	5342309
chr17	5342334	5342338
chr17	5342349	5342360
chr17	5342364	5342369
chr17	5342390	5342393
chr17	5342411	5342417
chr17	5342467	5342481
chr17	5372347	5372358
chr17	5372464	5372468
chr17	5514431	5514452
chr17	5677697	5677702
chr17	5973133	5973144
chr17	6358699	6358705
chr17	6358708	6358720
chr17	6358721	6358726
chr17	6544258	6544270
chr17	6544317	6544322
chr17	6544332	6544338
chr17	6544402	6544407
chr17	6544414	6544423
chr17	6544426	6544428
chr17	6544432	6544434
chr17	6544435	6544437
chr17	6544438	6544447
chr17	6544452	6544455
chr17	6544456	6544468
chr17	6544471	6544488
chr17	6544489	6544494
chr17	6544498	6544500
chr17	6915662	6915665
chr17	6915667	6915670
chr17	6915684	6915691
chr17	6915706	6915711
chr17	6915892	6915894
chr17	6918243	6918246
chr17	6926975	6926981
chr17	6926990	6926995
chr17	6927090	6927103
chr17	6927104	6927129
chr17	6927134	6927136
chr17	6927140	6927142
chr17	6927143	6927151
chr17	6927152	6927157
chr17	6927158	6927178
chr17	7078061	7078074
chr17	7123152	7123155
chr17	7123158	7123169
chr17	7123181	7123183
chr17	7123193	7123222
chr17	7154906	7154914
chr17	7154915	7154919
chr17	7154944	7154955
chr17	7154959	7154969
chr17	7154983	7154990
chr17	7197797	7197803
chr17	7197821	7197822
chr17	7197834	7197839
chr17	7197910	7197916
chr17	7210365	7210368
chr17	7219400	7219402
chr17	7219406	7219410
chr17	7219412	7219421
chr17	7255129	7255138
chr17	7308137	7308187
chr17	7308212	7308238
chr17	7343237	7343242
chr17	7343245	7343251
chr17	7343281	7343290
chr17	7343348	7343358
chr17	7343414	7343426
chr17	7343435	7343445
chr17	7343449	7343464
chr17	7343475	7343481
chr17	7343484	7343524
chr17	7343530	7343532
chr17	7343538	7343543
chr17	7343560	7343563
chr17	7343588	7343592
chr17	7343616	7343619
chr17	7343631	7343646
chr17	7343648	7343663
chr17	7343725	7343728
chr17	7343780	7343788
chr17	7349661	7349681
chr17	7387476	7387482
chr17	7387526	7387530
chr17	7387560	7387563
chr17	7387569	7387584
chr17	7387597	7387641
chr17	7387646	7387821
chr17	7387829	7387840
chr17	7387861	7387907
chr17	7387913	7387943
chr17	7387946	7387954
chr17	7387960	7387969
chr17	7387975	7388071
chr17	7388074	7388181
chr17	7388218	7388225
chr17	7388240	7388249
chr17	7476519	7476524
chr17	7476559	7476575
chr17	7476584	7476595
chr17	7476600	7476608
chr17	7476616	7476623
chr17	7476664	7476673
chr17	7476692	7476727
chr17	7476735	7476817
chr17	7476869	7476902
chr17	7476907	7476917
chr17	7476942	7476955
chr17	7476959	7476972
chr17	7476997	7477001
chr17	7477007	7477023
chr17	7477040	7477095
chr17	7477104	7477110
chr17	7477115	7477125
chr17	7477129	7477146
chr17	7477149	7477171
chr17	7477194	7477210
chr17	7477228	7477236
chr17	7477270	7477276
chr17	7486847	7486859
chr17	7486918	7486925
chr17	7486943	7486952
chr17	7487085	7487092
chr17	7487119	7487130
chr17	7487141	7487146
chr17	7487159	7487167
chr17	7487176	7487179
chr17	7487180	7487188
chr17	7487189	7487191
chr17	7487195	7487197
chr17	7487205	7487224
chr17	7487226	7487266
chr17	7487267	7487279
chr17	7554303	7554307
chr17	7555356	7555390
chr17	7555411	7555423
chr17	7555458	7555468
chr17	7589469	7589484
chr17	7589488	7589495
chr17	7589498	7589504
chr17	7589718	7589729
chr17	7589782	7589784
chr17	7589796	7589807
chr17	7589931	7589934
chr17	7589950	7589962
chr17	7589970	7589983
chr17	7607965	7607982
chr17	7608021	7608025
chr17	7608052	7608063
chr17	7608091	7608096
chr17	7608107	7608112
chr17	7608121	7608124
chr17	7608156	7608159
chr17	7608171	7608176
chr17	7608209	7608214
chr17	7608267	7608270
chr17	7608316	7608328
chr17	7608345	7608348
chr17	7608353	7608360
chr17	7608368	7608376
chr17	7608378	7608416
chr17	7608419	7608431
chr17	7608438	7608461
chr17	7608471	7608501
chr17	7608507	7608518
chr17	7608536	7608549
chr17	7608557	7608560
chr17	7739287	7739291
chr17	7755463	7755469
chr17	7755473	7755487
chr17	7755488	7755490
chr17	7755491	7755493
chr17	7755494	7755502
chr17	7755503	7755505
chr17	7755507	7755518
chr17	7760348	7760357
chr17	7760358	7760363
chr17	7760364	7760387
chr17	7760388	7760411
chr17	7760412	7760423
chr17	7760424	7760456
chr17	7760457	7760479
chr17	7760540	7760544
chr17	7760571	7760573
chr17	7788773	7788801
chr17	7788804	7788815
chr17	7788824	7788831
chr17	7788852	7788861
chr17	7788867	7788874
chr17	7788879	7788890
chr17	7788925	7788928
chr17	7790878	7790889
chr17	7791964	7791975
chr17	7791984	7791997
chr17	7819409	7819427
chr17	7819433	7819447
chr17	7975789	7975792
chr17	7975839	7975847
chr17	7976014	7976030
chr17	7976033	7976037
chr17	7976087	7976097
chr17	7976098	7976109
chr17	7976110	7976112
chr17	7976119	7976131
chr17	7976133	7976139
chr17	7976140	7976141
chr17	7976154	7976162
chr17	7976165	7976169
chr17	7976176	7976184
chr17	7976188	7976190
chr17	7976198	7976200
chr17	8022438	8022443
chr17	8022472	8022545
chr17	8023069	8023142
chr17	8023619	8023622
chr17	8023631	8023715
chr17	8023742	8023754
chr17	8024211	8024216
chr17	8024238	8024283
chr17	8024290	8024330
chr17	8024331	8024338
chr17	8026731	8026735
chr17	8026753	8026765
chr17	8027449	8027454
chr17	8027490	8027500
chr17	8027531	8027535
chr17	8028797	8028817
chr17	8028892	8028897
chr17	8028901	8028910
chr17	8028912	8028924
chr17	8028932	8028941
chr17	8028948	8028957
chr17	8029063	8029134
chr17	8042054	8042064
chr17	8042140	8042143
chr17	8042187	8042191
chr17	8042198	8042286
chr17	8042305	8042322
chr17	8042388	8042393
chr17	8042395	8042400
chr17	8042507	8042512
chr17	8042624	8042629
chr17	8042741	8042750
chr17	8042769	8042843
chr17	8059572	8059576
chr17	8059618	8059624
chr17	8076757	8076766
chr17	8076769	8076777
chr17	8076778	8076786
chr17	8076787	8076804
chr17	8076809	8076816
chr17	8076821	8076829
chr17	8076831	8076836
chr17	8076839	8076851
chr17	8076860	8076869
chr17	8076872	8076907
chr17	8076959	8076966
chr17	8089675	8089747
chr17	8090134	8090140
chr17	8090183	8090266
chr17	8090287	8090291
chr17	8090441	8090447
chr17	8090480	8090551
chr17	8090910	8090984
chr17	8092546	8092549
chr17	8092550	8092585
chr17	8092586	8092588
chr17	8092589	8092671
chr17	8092697	8092708
chr17	8092709	8092714
chr17	8092718	8092726
chr17	8092736	8092741
chr17	8092751	8092753
chr17	8124186	8124258
chr17	8124287	8124291
chr17	8124865	8124936
chr17	8125555	8125627
chr17	8126138	8126141
chr17	8126150	8126225
chr17	8126250	8126260
chr17	8126397	8126409
chr17	8129551	8129598
chr17	8129657	8129661
chr17	8129927	8130009
chr17	8130308	8130383
chr17	8286469	8286475
chr17	8286490	8286499
chr17	8286502	8286511
chr17	8286524	8286532
chr17	8286534	8286541
chr17	8286550	8286560
chr17	8339174	8339191
chr17	8339206	8339230
chr17	8339244	8339253
chr17	8339259	8339311
chr17	8339323	8339355
chr17	8339359	8339368
chr17	8534596	8534601
chr17	8534663	8534665
chr17	8534753	8534760
chr17	8534790	8534794
chr17	8868244	8868263
chr17	8868292	8868296
chr17	8907280	8907318
chr17	8907337	8907340
chr17	8924854	8924857
chr17	8924869	8924887
chr17	8924902	8924924
chr17	8924928	8924942
chr17	8924960	8924968
chr17	8924998	8925004
chr17	8925018	8925036
chr17	8925060	8925066
chr17	8925097	8925106
chr17	8925109	8925118
chr17	8925134	8925143
chr17	8925147	8925151
chr17	8925184	8925195
chr17	8925320	8925325
chr17	8925331	8925334
chr17	8925373	8925388
chr17	8925582	8925585
chr17	8925642	8925649
chr17	8925652	8925664
chr17	8925666	8925670
chr17	8925671	8925676
chr17	8925692	8925700
chr17	8925704	8925718
chr17	8925722	8925731
chr17	8925739	8925749
chr17	8925750	8925785
chr17	8925786	8925792
chr17	8925795	8925797
chr17	8925798	8925803
chr17	8925804	8925809
chr17	8925810	8925827
chr17	8925831	8925833
chr17	8925834	8925848
chr17	8925849	8925866
chr17	8925867	8925878
chr17	8925879	8925908
chr17	8925909	8925959
chr17	8925960	8925980
chr17	8925981	8926055
chr17	8926056	8926074
chr17	8926231	8926243
chr17	8926269	8926285
chr17	8926327	8926331
chr17	8926332	8926354
chr17	8931802	8931814
chr17	8931819	8931932
chr17	9143145	9143152
chr17	9143153	9143164
chr17	9143165	9143185
chr17	9143186	9143199
chr17	9479103	9479119
chr17	9479120	9479125
chr17	9479153	9479162
chr17	9479166	9479183
chr17	9479190	9479196
chr17	9480033	9480035
chr17	9480039	9480046
chr17	9480048	9480087
chr17	9719680	9719732
chr17	9720012	9720023
chr17	9720086	9720114
chr17	9720231	9720253
chr17	10600819	10600826
chr17	10600864	10600870
chr17	10600880	10600893
chr17	10600920	10600924
chr17	10600983	10600992
chr17	11900774	11900784
chr17	11900793	11900796
chr17	11924079	11924084
chr17	11924088	11924092
chr17	12806056	12806066
chr17	13038556	13038560
chr17	13972801	13972813
chr17	13972817	13972822
chr17	13972835	13972842
chr17	13972847	13972864
chr17	13972866	13972883
chr17	13972888	13972890
chr17	14233876	14233893
chr17	14850967	14850974
chr17	14851021	14851033
chr17	14851070	14851076
chr17	14851249	14851262
chr17	14851275	14851323
chr17	15164630	15164637
chr17	15164647	15164654
chr17	15603065	15603074
chr17	15603090	15603097
chr17	15619894	15619895
chr17	15619902	15619904
chr17	15619905	15619910
chr17	15619914	15619919
chr17	15619920	15619922
chr17	15619926	15619928
chr17	15619929	15619930
chr17	15619935	15619937
chr17	15619941	15619943
chr17	15619944	15619953
chr17	15619956	15619958
chr17	15619975	15619976
chr17	15619983	15619993
chr17	15619995	15620000
chr17	15620001	15620003
chr17	15620004	15620012
chr17	15620013	15620014
chr17	15620019	15620021
chr17	15620028	15620038
chr17	15620040	15620042
chr17	15620059	15620060
chr17	15620067	15620073
chr17	15620079	15620084
chr17	15620085	15620087
chr17	15620088	15620096
chr17	15620097	15620098
chr17	15620103	15620105
chr17	15620112	15620117
chr17	15620118	15620123
chr17	15620124	15620126
chr17	15620143	15620144
chr17	15620151	15620159
chr17	15620163	15620168
chr17	15620169	15620180
chr17	15620187	15620189
chr17	15620196	15620205
chr17	15620208	15620210
chr17	15620227	15620228
chr17	15620235	15620237
chr17	15620239	15620243
chr17	15620247	15620252
chr17	15620253	15620255
chr17	15620256	15620264
chr17	15620265	15620267
chr17	15620271	15620273
chr17	15620280	15620285
chr17	15620286	15620290
chr17	15620292	15620294
chr17	15620311	15620312
chr17	15620319	15620327
chr17	15620331	15620336
chr17	15620337	15620339
chr17	15620340	15620348
chr17	15620349	15620350
chr17	15620355	15620357
chr17	15620364	15620369
chr17	15620370	15620372
chr17	15620376	15620378
chr17	15620395	15620396
chr17	15620403	15620417
chr17	15620421	15620423
chr17	15620424	15620432
chr17	15620433	15620435
chr17	15620439	15620441
chr17	15620448	15620453
chr17	15620454	15620456
chr17	15620460	15620462
chr17	15620487	15620497
chr17	15620499	15620501
chr17	15620502	15620504
chr17	15620505	15620507
chr17	15620508	15620513
chr17	15620514	15620516
chr17	15620517	15620519
chr17	15620523	15620525
chr17	15620532	15620540
chr17	15620544	15620546
chr17	15620562	15620564
chr17	15620571	15620573
chr17	15620583	15620587
chr17	15620592	15620594
chr17	15620616	15620619
chr17	15620629	15620636
chr17	16118827	16118864
chr17	16120447	16120453
chr17	16120471	16120477
chr17	16120480	16120485
chr17	16120513	16120523
chr17	16120540	16120544
chr17	16120598	16120600
chr17	16120603	16120606
chr17	16120669	16120671
chr17	16120673	16120689
chr17	16120690	16120707
chr17	16284307	16284317
chr17	16284322	16284325
chr17	16284328	16284334
chr17	16284376	16284382
chr17	16284497	16284499
chr17	16329391	16329395
chr17	16342175	16342177
chr17	16342187	16342189
chr17	16342191	16342198
chr17	16342212	16342217
chr17	16342260	16342265
chr17	16342268	16342277
chr17	16342304	16342307
chr17	16342321	16342325
chr17	16356716	16356730
chr17	16472321	16472331
chr17	16472339	16472352
chr17	16472511	16472528
chr17	16472555	16472561
chr17	16556952	16556960
chr17	16587287	16587347
chr17	16587390	16587485
chr17	17140491	17140500
chr17	17140720	17140723
chr17	17287092	17287116
chr17	17287117	17287120
chr17	17287195	17287239
chr17	17287240	17287260
chr17	17287261	17287313
chr17	17494840	17494846
chr17	17494860	17494865
chr17	17494869	17494883
chr17	17495031	17495041
chr17	17495065	17495086
chr17	17495149	17495162
chr17	17495278	17495283
chr17	17585684	17585689
chr17	17586206	17586219
chr17	17586222	17586239
chr17	17586252	17586262
chr17	17625533	17625541
chr17	17625586	17625614
chr17	17625628	17625638
chr17	17626683	17626701
chr17	17626715	17626726
chr17	17626747	17626753
chr17	17626759	17626800
chr17	17626895	17626900
chr17	17626928	17626936
chr17	17626943	17626951
chr17	17627119	17627274
chr17	17627291	17627392
chr17	17627402	17627432
chr17	17644380	17644388
chr17	17644528	17644534
chr17	17685298	17685314
chr17	17685333	17685359
chr17	17685447	17685466
chr17	17685475	17685501
chr17	17685505	17685518
chr17	17685524	17685546
chr17	17685567	17685572
chr17	17685579	17685588
chr17	17685599	17685641
chr17	17685648	17685694
chr17	17685695	17685723
chr17	17685734	17685768
chr17	17685785	17685791
chr17	17685819	17685825
chr17	17685832	17685843
chr17	17685868	17685878
chr17	17715430	17715431
chr17	17715435	17715465
chr17	17716022	17716025
chr17	17716026	17716031
chr17	17716032	17716034
chr17	17716035	17716040
chr17	17716041	17716055
chr17	17716056	17716064
chr17	17716065	17716067
chr17	17716071	17716073
chr17	17716074	17716081
chr17	17716083	17716085
chr17	17716086	17716111
chr17	17716113	17716115
chr17	17716119	17716133
chr17	17716137	17716139
chr17	17716146	17716154
chr17	17739611	17739617
chr17	17739626	17739638
chr17	17739642	17739648
chr17	17739656	17739662
chr17	17739674	17739682
chr17	17991160	17991166
chr17	17991191	17991196
chr17	17991227	17991231
chr17	17991245	17991252
chr17	17991331	17991408
chr17	17991418	17991422
chr17	18057152	18057158
chr17	18057162	18057167
chr17	18057168	18057179
chr17	18057180	18057203
chr17	18057204	18057212
chr17	18087887	18087898
chr17	18087899	18087940
chr17	18087941	18087955
chr17	18087975	18087979
chr17	18087980	18087985
chr17	18087986	18088000
chr17	18088001	18088003
chr17	18088030	18088033
chr17	18088034	18088051
chr17	18088052	18088126
chr17	18088127	18088147
chr17	18088148	18088150
chr17	18088151	18088165
chr17	18088166	18088207
chr17	18088208	18088228
chr17	18088229	18088264
chr17	18088265	18088276
chr17	18088277	18088282
chr17	18088283	18088297
chr17	18088298	18088309
chr17	18088310	18088319
chr17	18128935	18128937
chr17	18128953	18128961
chr17	18128979	18128982
chr17	18128988	18128995
chr17	18565253	18565255
chr17	18565259	18565261
chr17	18565266	18565270
chr17	18565280	18565282
chr17	18565289	18565291
chr17	18565307	18565309
chr17	18565313	18565321
chr17	18565328	18565330
chr17	18565334	18565345
chr17	18565346	18565348
chr17	18565349	18565366
chr17	18565373	18565375
chr17	18565379	18565381
chr17	18565391	18565393
chr17	18565397	18565399
chr17	18565400	18565405
chr17	18565412	18565414
chr17	18565417	18565420
chr17	18565421	18565423
chr17	18565424	18565429
chr17	18565430	18565432
chr17	18565433	18565450
chr17	18565457	18565458
chr17	18565475	18565477
chr17	18565481	18565483
chr17	18565484	18565489
chr17	18565496	18565498
chr17	18565503	18565513
chr17	18565514	18565516
chr17	18565517	18565522
chr17	18565523	18565534
chr17	18565541	18565543
chr17	18565559	18565561
chr17	18565565	18565567
chr17	18565568	18565573
chr17	18565580	18565582
chr17	18565587	18565588
chr17	18565589	18565591
chr17	18565595	18565597
chr17	18565598	18565600
chr17	18565601	18565606
chr17	18565612	18565618
chr17	18565625	18565627
chr17	18565643	18565645
chr17	18565648	18565651
chr17	18565652	18565657
chr17	18565664	18565666
chr17	18565673	18565684
chr17	18565685	18565690
chr17	18565698	18565702
chr17	18565709	18565711
chr17	18565715	18565717
chr17	18565727	18565729
chr17	18565733	18565735
chr17	18565737	18565741
chr17	18565748	18565750
chr17	18565755	18565756
chr17	18565757	18565759
chr17	18565761	18565762
chr17	18565763	18565765
chr17	18565766	18565774
chr17	18565780	18565786
chr17	18565793	18565795
chr17	18565811	18565813
chr17	18565817	18565819
chr17	18565820	18565825
chr17	18565831	18565834
chr17	18565841	18565852
chr17	18565853	18565863
chr17	18565866	18565870
chr17	18565895	18565897
chr17	18565901	18565909
chr17	18565916	18565918
chr17	18565922	18565924
chr17	18565925	18565933
chr17	18565934	18565951
chr17	18585510	18585514
chr17	18684470	18684477
chr17	18684565	18684575
chr17	18684578	18684589
chr17	18684603	18684625
chr17	19411490	19411565
chr17	19552296	19552298
chr17	19552301	19552304
chr17	19552309	19552310
chr17	19552314	19552316
chr17	19552317	19552320
chr17	19552326	19552331
chr17	19552335	19552337
chr17	19552338	19552340
chr17	19552342	19552344
chr17	19552347	19552352
chr17	19552356	19552364
chr17	19552371	19552374
chr17	19552378	19552385
chr17	19552389	19552398
chr17	19552400	19552406
chr17	19552413	19552415
chr17	19552417	19552418
chr17	19552425	19552430
chr17	19552432	19552439
chr17	19771224	19771230
chr17	19771241	19771257
chr17	19771260	19771268
chr17	19881069	19881070
chr17	19881105	19881134
chr17	19881135	19881175
chr17	19881180	19881192
chr17	19912676	19912678
chr17	19912707	19912720
chr17	19913411	19913415
chr17	19913482	19913489
chr17	19913500	19913505
chr17	20747223	20747234
chr17	20747235	20747254
chr17	20747264	20747279
chr17	20747359	20747372
chr17	20747373	20747378
chr17	20747379	20747399
chr17	20747400	20747435
chr17	20747437	20747459
chr17	20747460	20747468
chr17	20747469	20747486
chr17	20747487	20747501
chr17	20747502	20747534
chr17	20747535	20747543
chr17	20747547	20747584
chr17	20946315	20946318
chr17	21279249	21279252
chr17	21279292	21279295
chr17	21279418	21279430
chr17	21279439	21279440
chr17	21279484	21279487
chr17	25621037	25621044
chr17	25621049	25621052
chr17	25621057	25621062
chr17	25621078	25621083
chr17	25621088	25621096
chr17	25621118	25621144
chr17	25621147	25621152
chr17	25621208	25621221
chr17	25680831	25680845
chr17	25680854	25680859
chr17	26554390	26554399
chr17	26554403	26554407
chr17	26554409	26554411
chr17	26554412	26554420
chr17	26554424	26554429
chr17	26554430	26554438
chr17	26554439	26554441
chr17	26554442	26554450
chr17	26554457	26554476
chr17	26554481	26554483
chr17	26554484	26554510
chr17	26554512	26554524
chr17	26554640	26554643
chr17	26684399	26684403
chr17	26684417	26684458
chr17	26684460	26684479
chr17	26684501	26684506
chr17	26684533	26684559
chr17	26684631	26684640
chr17	26684650	26684656
chr17	26684667	26684675
chr17	26684693	26684701
chr17	26684714	26684716
chr17	26684730	26684737
chr17	26684742	26684746
chr17	26684747	26684758
chr17	26684768	26684790
chr17	26834937	26834944
chr17	26834990	26834997
chr17	26835016	26835029
chr17	26835039	26835048
chr17	26835052	26835074
chr17	26835075	26835104
chr17	26972316	26972317
chr17	27052915	27052928
chr17	27052930	27052941
chr17	27052942	27052956
chr17	27052957	27053006
chr17	27053010	27053016
chr17	27053020	27053034
chr17	27053037	27053052
chr17	27053053	27053120
chr17	27072488	27072492
chr17	27229931	27229934
chr17	27229952	27229963
chr17	27230079	27230087
chr17	27230139	27230161
chr17	27230229	27230241
chr17	27333049	27333078
chr17	27333081	27333148
chr17	27467666	27467692
chr17	27467711	27467760
chr17	27467762	27467769
chr17	27467788	27467792
chr17	27619782	27619895
chr17	27619899	27619903
chr17	27620904	27620909
chr17	27620910	27621011
chr17	27621012	27621145
chr17	27621147	27621174
chr17	27717235	27717240
chr17	27717275	27717360
chr17	27717361	27717374
chr17	27717378	27717418
chr17	27893097	27893111
chr17	27893118	27893132
chr17	27893142	27893159
chr17	27893166	27893177
chr17	27893178	27893186
chr17	27893187	27893192
chr17	27893193	27893195
chr17	27893196	27893207
chr17	27893208	27893210
chr17	27893211	27893213
chr17	27893214	27893252
chr17	27893253	27893264
chr17	27893265	27893270
chr17	27893271	27893285
chr17	27893286	27893294
chr17	27893304	27893324
chr17	27893325	27893330
chr17	27893331	27893336
chr17	27893337	27893345
chr17	27893346	27893347
chr17	27893349	27893369
chr17	27893373	27893375
chr17	27893377	27893379
chr17	27893382	27893384
chr17	27893385	27893402
chr17	27893403	27893420
chr17	27893421	27893432
chr17	27893437	27893444
chr17	27893446	27893453
chr17	27893454	27893456
chr17	27893460	27893462
chr17	27893463	27893468
chr17	27893472	27893475
chr17	27893640	27893659
chr17	27893661	27893678
chr17	27893682	27893689
chr17	27893715	27893720
chr17	27893722	27893725
chr17	27893727	27893728
chr17	27893730	27893750
chr17	27893751	27893753
chr17	27893754	27893771
chr17	27893772	27893775
chr17	27893784	27893789
chr17	27894067	27894069
chr17	27909028	27909033
chr17	27909034	27909036
chr17	27909037	27909045
chr17	27909046	27909054
chr17	27909055	27909057
chr17	27909058	27909075
chr17	27909076	27909099
chr17	27909100	27909123
chr17	27909124	27909138
chr17	27909139	27909147
chr17	27909148	27909150
chr17	27909151	27909156
chr17	27909157	27909165
chr17	27909169	27909177
chr17	27917554	27917564
chr17	27917568	27917570
chr17	27942780	27942790
chr17	27942792	27942794
chr17	27942795	27942821
chr17	27942822	27942830
chr17	27942831	27942875
chr17	27942893	27942896
chr17	27944272	27944303
chr17	27944305	27944311
chr17	27944315	27944329
chr17	27944333	27944347
chr17	27944361	27944381
chr17	27945143	27945181
chr17	28443786	28443793
chr17	28443829	28443888
chr17	28443892	28443913
chr17	28804318	28804335
chr17	28804339	28804342
chr17	28804352	28804354
chr17	28804363	28804367
chr17	28804372	28804384
chr17	28804388	28804403
chr17	28804418	28804420
chr17	28804431	28804497
chr17	28804523	28804528
chr17	29035379	29035406
chr17	29035502	29035518
chr17	29035526	29035603
chr17	29035606	29035613
chr17	29035661	29035680
chr17	29036029	29036044
chr17	29037133	29037142
chr17	29037162	29037240
chr17	29037249	29037259
chr17	29037287	29037298
chr17	29037307	29037316
chr17	29037328	29037331
chr17	29037337	29037339
chr17	29158922	29158926
chr17	29158940	29158944
chr17	29158974	29158986
chr17	29158991	29159019
chr17	29233182	29233189
chr17	29233254	29233261
chr17	29233309	29233314
chr17	29553456	29553469
chr17	29553553	29553556
chr17	29553557	29553583
chr17	29553584	29553589
chr17	29553590	29553601
chr17	29553602	29553611
chr17	29614571	29614594
chr17	29803875	29803876
chr17	29803889	29803924
chr17	29803983	29803990
chr17	29877044	29877071
chr17	29877084	29877165
chr17	29877238	29877241
chr17	30354471	30354560
chr17	30669069	30669083
chr17	30669089	30669092
chr17	30669093	30669122
chr17	30669123	30669137
chr17	30669138	30669158
chr17	30669181	30669184
chr17	30669191	30669195
chr17	30669197	30669204
chr17	30669216	30669221
chr17	30669263	30669269
chr17	30771410	30771430
chr17	30771470	30771477
chr17	30814131	30814139
chr17	31239415	31239420
chr17	31239902	31239906
chr17	31618739	31618740
chr17	31618741	31618776
chr17	31618777	31618785
chr17	31618786	31618796
chr17	31618798	31618809
chr17	31618810	31618812
chr17	31618813	31618820
chr17	31618822	31618830
chr17	31618831	31618833
chr17	31618834	31618838
chr17	31619126	31619135
chr17	31619151	31619178
chr17	32484986	32485014
chr17	32906293	32906297
chr17	32906345	32906400
chr17	32906407	32906413
chr17	32906423	32906461
chr17	32906465	32906484
chr17	32906488	32906500
chr17	32906502	32906511
chr17	32906519	32906528
chr17	32906535	32906547
chr17	32906560	32906573
chr17	32906578	32906626
chr17	32906631	32906689
chr17	32906734	32906750
chr17	32906761	32906764
chr17	32906785	32906799
chr17	32906815	32906829
chr17	32906846	32906849
chr17	32906852	32906857
chr17	32906872	32906877
chr17	32906881	32906886
chr17	32906889	32906895
chr17	32906906	32906911
chr17	32907573	32907619
chr17	32940216	32940231
chr17	33469095	33469123
chr17	33469140	33469144
chr17	33469165	33469169
chr17	33469286	33469295
chr17	33469302	33469313
chr17	33469333	33469338
chr17	33469377	33469381
chr17	33469387	33469397
chr17	33905691	33905698
chr17	33905708	33905715
chr17	34077124	34077125
chr17	34077135	34077137
chr17	34077144	34077146
chr17	34077153	34077158
chr17	34077165	34077179
chr17	34077183	34077230
chr17	34077231	34077236
chr17	34077237	34077251
chr17	34077252	34077257
chr17	34077258	34077317
chr17	34077318	34077340
chr17	34112222	34112236
chr17	34112270	34112274
chr17	34112292	34112300
chr17	34136019	34136025
chr17	34136054	34136071
chr17	34136103	34136105
chr17	34136396	34136401
chr17	34136416	34136420
chr17	34136433	34136446
chr17	34136453	34136518
chr17	34136521	34136544
chr17	34136545	34136553
chr17	34136555	34136588
chr17	34136593	34136621
chr17	34136625	34136637
chr17	34136642	34136698
chr17	34136700	34136703
chr17	34820014	34820021
chr17	34842359	34842378
chr17	34842390	34842394
chr17	34842415	34842425
chr17	34842435	34842448
chr17	34842458	34842462
chr17	34891297	34891302
chr17	34891340	34891351
chr17	34901298	34901306
chr17	34901322	34901368
chr17	34901380	34901389
chr17	34901409	34901423
chr17	34901425	34901491
chr17	34901517	34901603
chr17	34957931	34957939
chr17	35214446	35214549
chr17	35214557	35214591
chr17	35214619	35214624
chr17	35295563	35295580
chr17	35295581	35295590
chr17	35466937	35466989
chr17	35849841	35849852
chr17	35969469	35969498
chr17	36102923	36103027
chr17	36103029	36103060
chr17	36103459	36103463
chr17	36103486	36103507
chr17	36103658	36103684
chr17	36104816	36104818
chr17	36104819	36104851
chr17	36104852	36104854
chr17	36413279	36413316
chr17	36423096	36423109
chr17	36452951	36452954
chr17	36452999	36453010
chr17	36453069	36453075
chr17	36453076	36453079
chr17	36453124	36453128
chr17	36453132	36453141
chr17	36453145	36453157
chr17	36575843	36575850
chr17	36609686	36609701
chr17	36627971	36627980
chr17	36687047	36687049
chr17	36718017	36718018
chr17	36718019	36718021
chr17	36718022	36718054
chr17	36757847	36757851
chr17	36757852	36757861
chr17	36757952	36757956
chr17	36762056	36762076
chr17	36762078	36762125
chr17	36762144	36762176
chr17	36762181	36762192
chr17	36762224	36762239
chr17	36762259	36762287
chr17	36762308	36762322
chr17	36829804	36829818
chr17	36829825	36829836
chr17	36829840	36829841
chr17	36889692	36889695
chr17	36889702	36889708
chr17	36908033	36908107
chr17	36908132	36908134
chr17	36908137	36908149
chr17	36908150	36908152
chr17	36955680	36955694
chr17	36955695	36955697
chr17	36955699	36955726
chr17	36955736	36955751
chr17	36955796	36955816
chr17	36955826	36955831
chr17	36955859	36955869
chr17	36955894	36955899
chr17	36955953	36955966
chr17	36955979	36955983
chr17	36955997	36956014
chr17	36956085	36956087
chr17	36956165	36956179
chr17	36956205	36956217
chr17	36956227	36956230
chr17	36956235	36956243
chr17	36956246	36956253
chr17	36956276	36956287
chr17	36981594	36981597
chr17	36981612	36981619
chr17	36981626	36981632
chr17	37009947	37009967
chr17	37009971	37009978
chr17	37009985	37009990
chr17	37017936	37018008
chr17	37023894	37023969
chr17	37025528	37025531
chr17	37025544	37025616
chr17	37025702	37025706
chr17	37026199	37026208
chr17	37026215	37026219
chr17	37026239	37026275
chr17	37026277	37026323
chr17	37309593	37309632
chr17	37309986	37310061
chr17	37310103	37310112
chr17	37310633	37310639
chr17	37310743	37310815
chr17	37353103	37353106
chr17	37353861	37353867
chr17	37356285	37356290
chr17	37356520	37356532
chr17	37356536	37356554
chr17	37356568	37356607
chr17	37381982	37381984
chr17	37381997	37382000
chr17	37382181	37382227
chr17	37382240	37382244
chr17	37382254	37382261
chr17	37382271	37382282
chr17	37382289	37382292
chr17	37382294	37382298
chr17	37382306	37382314
chr17	37382318	37382328
chr17	37382347	37382348
chr17	37606521	37606527
chr17	37617701	37617705
chr17	37617722	37617726
chr17	37617728	37617731
chr17	37617739	37617788
chr17	37617792	37617802
chr17	37617805	37617824
chr17	37617828	37617868
chr17	37617872	37617881
chr17	37755231	37755247
chr17	37755320	37755330
chr17	37761673	37761690
chr17	37761692	37761718
chr17	37761719	37761721
chr17	37761722	37761787
chr17	37761788	37761807
chr17	37761809	37761811
chr17	37761812	37761838
chr17	37761839	37761840
chr17	37761842	37761862
chr17	37761863	37761907
chr17	37761908	37761934
chr17	37761935	37761949
chr17	37761950	37761958
chr17	37761959	37761973
chr17	37761974	37761994
chr17	37761995	37762000
chr17	37762001	37762105
chr17	37762106	37762156
chr17	37762163	37762180
chr17	37762181	37762201
chr17	37762202	37762216
chr17	37762217	37762267
chr17	37762268	37762330
chr17	37762331	37762357
chr17	37762358	37762390
chr17	37762391	37762435
chr17	37762436	37762468
chr17	37762469	37762506
chr17	37762508	37762537
chr17	37762538	37762561
chr17	37762562	37762564
chr17	37762565	37762573
chr17	37762577	37762624
chr17	37762625	37762639
chr17	37762640	37762656
chr17	37762660	37762665
chr17	37762670	37762677
chr17	37762682	37762689
chr17	37762691	37762696
chr17	37762697	37762702
chr17	37762709	37762714
chr17	37762715	37762720
chr17	37762721	37762732
chr17	37762733	37762869
chr17	37762873	37762891
chr17	37762904	37762909
chr17	37774378	37774394
chr17	37774397	37774403
chr17	37824887	37824892
chr17	37824893	37824913
chr17	37824914	37824928
chr17	37852036	37852060
chr17	37852089	37852097
chr17	37852099	37852110
chr17	37852119	37852122
chr17	37910581	37910584
chr17	37910666	37910668
chr17	37910678	37910681
chr17	38020101	38020112
chr17	38020134	38020139
chr17	38020232	38020242
chr17	38020250	38020259
chr17	38020327	38020343
chr17	38020349	38020357
chr17	38020364	38020399
chr17	38020424	38020453
chr17	38020459	38020500
chr17	38020510	38020544
chr17	38020553	38020596
chr17	38020619	38020631
chr17	38020641	38020652
chr17	38020658	38020665
chr17	38020670	38020680
chr17	38136868	38136871
chr17	38136949	38136959
chr17	38136971	38136991
chr17	38136995	38137018
chr17	38137026	38137030
chr17	38137045	38137051
chr17	38137055	38137140
chr17	38137147	38137157
chr17	38137160	38137239
chr17	38257207	38257235
chr17	38257247	38257256
chr17	38278160	38278180
chr17	38278219	38278234
chr17	38278238	38278246
chr17	38278258	38278293
chr17	38279527	38279543
chr17	38296705	38296721
chr17	38296735	38296767
chr17	38296785	38296839
chr17	38296840	38296857
chr17	38296858	38296869
chr17	38296870	38296881
chr17	38296891	38296914
chr17	38296921	38296941
chr17	38296951	38296964
chr17	38350609	38350633
chr17	38463227	38463236
chr17	38463251	38463264
chr17	38468589	38468592
chr17	38468594	38468610
chr17	38468620	38468636
chr17	38468649	38468655
chr17	38468660	38468675
chr17	38468678	38468832
chr17	38468850	38468854
chr17	38468856	38468862
chr17	38472713	38472720
chr17	38474863	38474877
chr17	38474890	38474895
chr17	38474904	38474916
chr17	38474919	38474923
chr17	38474941	38474950
chr17	38475012	38475024
chr17	38600282	38600288
chr17	38600290	38600291
chr17	38612997	38613004
chr17	38632665	38632681
chr17	38764598	38764608
chr17	38764618	38764622
chr17	38803996	38803999
chr17	38804017	38804034
chr17	38804039	38804125
chr17	38804221	38804228
chr17	38804282	38804314
chr17	39680088	39680092
chr17	39680094	39680102
chr17	39680104	39680111
chr17	39680112	39680114
chr17	39680116	39680123
chr17	39680127	39680129
chr17	39680133	39680135
chr17	39680139	39680143
chr17	39680150	39680156
chr17	39680160	39680162
chr17	39680163	39680164
chr17	39680172	39680174
chr17	39680180	39680183
chr17	39680193	39680195
chr17	39680206	39680207
chr17	39680208	39680210
chr17	39680214	39680216
chr17	39680217	39680219
chr17	39680220	39680222
chr17	39680224	39680228
chr17	39680229	39680232
chr17	39680235	39680240
chr17	39780732	39780763
chr17	39780806	39780814
chr17	39780820	39780821
chr17	39780823	39780824
chr17	39845058	39845066
chr17	39845070	39845125
chr17	39845126	39845181
chr17	39845182	39845208
chr17	39845217	39845247
chr17	39845249	39845267
chr17	39891143	39891150
chr17	39945700	39945706
chr17	40021554	40021563
chr17	40021573	40021578
chr17	40021579	40021580
chr17	40021582	40021584
chr17	40021585	40021590
chr17	40021591	40021593
chr17	40021600	40021608
chr17	40021615	40021621
chr17	40021667	40021669
chr17	40021673	40021699
chr17	40073668	40073682
chr17	40073706	40073713
chr17	40073750	40073764
chr17	40073788	40073795
chr17	40118704	40118710
chr17	40118717	40118727
chr17	40118765	40118789
chr17	40118828	40118856
chr17	40118863	40118868
chr17	40118873	40118912
chr17	40169353	40169362
chr17	40169366	40169377
chr17	40169379	40169386
chr17	40169387	40169490
chr17	40169492	40169503
chr17	40169510	40169582
chr17	40169592	40169614
chr17	40169618	40169632
chr17	40169648	40169669
chr17	40324103	40324111
chr17	40324143	40324145
chr17	40326509	40326515
chr17	40326520	40326542
chr17	40326545	40326671
chr17	40428384	40428399
chr17	40428420	40428446
chr17	40540686	40540691
chr17	40540706	40540716
chr17	40556709	40556740
chr17	40556741	40556776
chr17	40556777	40556782
chr17	40556873	40556884
chr17	40556885	40556935
chr17	40556936	40556938
chr17	40556939	40556956
chr17	40556957	40556995
chr17	40556996	40557016
chr17	40557017	40557019
chr17	40557020	40557025
chr17	40557026	40557028
chr17	40574618	40574623
chr17	40574638	40574686
chr17	40574687	40574719
chr17	40574720	40574746
chr17	40574747	40574797
chr17	40574798	40574818
chr17	40574819	40574860
chr17	40574861	40574896
chr17	40574897	40574923
chr17	40574924	40574944
chr17	40575082	40575094
chr17	40575108	40575116
chr17	40575120	40575142
chr17	40575147	40575158
chr17	40575226	40575233
chr17	40575238	40575241
chr17	40575255	40575259
chr17	40575265	40575274
chr17	40575278	40575286
chr17	40575309	40575316
chr17	40705288	40705292
chr17	40705296	40705301
chr17	40705302	40705314
chr17	40714139	40714145
chr17	40828630	40828632
chr17	40828710	40828720
chr17	40828744	40828746
chr17	40828766	40828770
chr17	40828780	40828783
chr17	40828934	40828956
chr17	40828960	40829015
chr17	40830103	40830114
chr17	40830133	40830141
chr17	40830154	40830193
chr17	40834469	40834477
chr17	40834501	40834511
chr17	40834519	40834569
chr17	40834572	40834582
chr17	40834587	40834605
chr17	40925399	40925410
chr17	40925426	40925431
chr17	40925442	40925454
chr17	40925462	40925485
chr17	40925488	40925572
chr17	40985361	40985367
chr17	40985370	40985378
chr17	40985389	40985414
chr17	40985457	40985460
chr17	40985462	40985491
chr17	40985494	40985542
chr17	41116519	41116527
chr17	41150333	41150343
chr17	41150434	41150443
chr17	41150452	41150459
chr17	41150487	41150494
chr17	41220900	41220935
chr17	41561097	41561110
chr17	41561177	41561186
chr17	41561219	41561225
chr17	41561232	41561238
chr17	41561245	41561253
chr17	41561300	41561307
chr17	41561323	41561333
chr17	41623268	41623275
chr17	41623285	41623343
chr17	41623352	41623360
chr17	41623363	41623404
chr17	41623406	41623416
chr17	41623424	41623432
chr17	41753132	41753145
chr17	41753220	41753222
chr17	41983920	41983931
chr17	41983942	41983962
chr17	41984012	41984015
chr17	41984239	41984255
chr17	41984258	41984264
chr17	42083893	42083907
chr17	42083908	42083919
chr17	42083923	42083939
chr17	42083944	42083946
chr17	42083947	42083959
chr17	42083962	42083979
chr17	42083981	42084012
chr17	42084016	42084024
chr17	42084025	42084026
chr17	42092223	42092260
chr17	42092261	42092324
chr17	42092327	42092338
chr17	42092344	42092350
chr17	42092389	42092396
chr17	42092422	42092428
chr17	42092445	42092449
chr17	42143569	42143576
chr17	42143641	42143645
chr17	42143669	42143680
chr17	42143693	42143718
chr17	42143899	42143923
chr17	42143978	42143999
chr17	42277046	42277058
chr17	42277117	42277139
chr17	42277154	42277220
chr17	42277233	42277293
chr17	42277295	42277352
chr17	42277357	42277422
chr17	42288435	42288439
chr17	42288440	42288450
chr17	42288455	42288467
chr17	42298680	42298713
chr17	42386073	42386077
chr17	42392636	42392666
chr17	42392667	42392672
chr17	42392673	42392678
chr17	42392679	42392681
chr17	42392682	42392692
chr17	42635374	42635391
chr17	42635393	42635394
chr17	42635395	42635406
chr17	42635407	42635439
chr17	42635440	42635460
chr17	42635461	42635463
chr17	42635464	42635481
chr17	42767011	42767025
chr17	42767026	42767049
chr17	42767053	42767058
chr17	42767080	42767082
chr17	42767105	42767138
chr17	42767153	42767156
chr17	42767160	42767181
chr17	42767193	42767202
chr17	42976783	42976790
chr17	42976811	42976816
chr17	42976825	42976830
chr17	43061836	43061838
chr17	43061966	43061973
chr17	43062190	43062192
chr17	43062392	43062393
chr17	43062596	43062600
chr17	43062716	43062719
chr17	43225148	43225156
chr17	43225779	43225788
chr17	43225791	43225799
chr17	43225809	43225886
chr17	43225888	43226070
chr17	43226093	43226116
chr17	43227511	43227528
chr17	43227704	43227716
chr17	43238731	43238885
chr17	43238889	43238909
chr17	43238914	43238926
chr17	43238933	43238938
chr17	43238949	43238957
chr17	43238978	43239001
chr17	43249987	43250014
chr17	43250117	43250130
chr17	43250148	43250164
chr17	43250172	43250195
chr17	43250362	43250368
chr17	43319048	43319050
chr17	43508206	43508208
chr17	43508303	43508318
chr17	43508372	43508381
chr17	43508857	43508867
chr17	43508979	43508986
chr17	43509010	43509014
chr17	43509114	43509116
chr17	43545761	43545765
chr17	43862388	43862391
chr17	43971858	43971859
chr17	43972322	43972332
chr17	43972417	43972434
chr17	43972695	43972700
chr17	43972708	43972735
chr17	43972744	43972753
chr17	43973177	43973182
chr17	43973192	43973198
chr17	43973217	43973221
chr17	43973264	43973274
chr17	44271614	44271630
chr17	44344457	44344475
chr17	44449998	44450007
chr17	44450080	44450085
chr17	44450101	44450104
chr17	44450114	44450138
chr17	44450186	44450194
chr17	44450200	44450239
chr17	44450262	44450280
chr17	44667919	44667928
chr17	44668001	44668011
chr17	44668018	44668025
chr17	44668037	44668091
chr17	44668107	44668116
chr17	44668121	44668134
chr17	44668137	44668160
chr17	44668182	44668190
chr17	44668212	44668215
chr17	44668230	44668233
chr17	44893425	44893431
chr17	44893499	44893502
chr17	44893539	44893541
chr17	44893596	44893599
chr17	45000236	45000246
chr17	45000263	45000267
chr17	45000424	45000428
chr17	45000473	45000494
chr17	45000500	45000514
chr17	45000552	45000556
chr17	45000559	45000598
chr17	45000600	45000610
chr17	45569813	45569829
chr17	45569833	45569841
chr17	45569846	45569850
chr17	45569895	45569898
chr17	45569899	45569904
chr17	45569914	45569939
chr17	45569957	45569975
chr17	45570020	45570029
chr17	45608524	45608546
chr17	45610987	45611006
chr17	45727141	45727143
chr17	45727148	45727161
chr17	45727173	45727197
chr17	45727208	45727213
chr17	45727219	45727287
chr17	45727289	45727309
chr17	45727313	45727396
chr17	45727406	45727418
chr17	45727445	45727452
chr17	45727458	45727468
chr17	45772361	45772367
chr17	45772378	45772384
chr17	45772401	45772436
chr17	45772445	45772490
chr17	45772544	45772583
chr17	45772589	45772599
chr17	45772604	45772622
chr17	45772642	45772644
chr17	45772654	45772665
chr17	45772675	45772681
chr17	45811878	45811919
chr17	45811944	45811973
chr17	45908817	45908841
chr17	45908845	45908850
chr17	45908872	45908877
chr17	45908882	45908889
chr17	45908912	45908935
chr17	45908951	45908957
chr17	45928453	45928456
chr17	45928489	45928541
chr17	45928547	45928562
chr17	45928569	45928586
chr17	46026201	46026209
chr17	46035047	46035051
chr17	46035052	46035063
chr17	46125976	46125986
chr17	46126543	46126550
chr17	46126568	46126574
chr17	46126608	46126619
chr17	46126632	46126649
chr17	46137739	46137744
chr17	46137755	46137763
chr17	46137769	46137789
chr17	46178683	46178688
chr17	46178702	46178705
chr17	46620431	46620498
chr17	46620499	46620501
chr17	46620502	46620510
chr17	46620511	46620513
chr17	46620514	46620522
chr17	46620523	46620540
chr17	46620544	46620552
chr17	46620553	46620556
chr17	46620578	46620585
chr17	46620586	46620588
chr17	46620592	46620597
chr17	46620598	46620599
chr17	46620601	46620603
chr17	46620604	46620606
chr17	46620614	46620618
chr17	46620622	46620627
chr17	46620696	46620699
chr17	46620709	46620710
chr17	46620772	46620774
chr17	46620805	46620811
chr17	46620820	46620822
chr17	46620830	46620834
chr17	46620844	46620846
chr17	46620868	46620870
chr17	46620871	46620875
chr17	46620883	46620885
chr17	46620886	46620894
chr17	46620895	46620900
chr17	46620901	46620945
chr17	46620946	46620965
chr17	46620967	46620969
chr17	46620970	46620978
chr17	46620979	46620987
chr17	46620988	46621034
chr17	46621036	46621041
chr17	46621042	46621053
chr17	46621054	46621056
chr17	46621057	46621074
chr17	46621075	46621083
chr17	46621090	46621092
chr17	46621100	46621112
chr17	46621137	46621142
chr17	46622152	46622179
chr17	46629420	46629435
chr17	46632699	46632703
chr17	46632734	46632747
chr17	46654132	46654133
chr17	46654138	46654139
chr17	46654141	46654142
chr17	46654147	46654233
chr17	46654234	46654236
chr17	46654237	46654245
chr17	46654246	46654275
chr17	46654276	46654365
chr17	46654368	46654397
chr17	46654406	46654420
chr17	46670550	46670573
chr17	46670574	46670582
chr17	46670583	46670588
chr17	46670589	46670608
chr17	46670610	46670675
chr17	46670676	46670704
chr17	46670706	46670801
chr17	46675144	46675155
chr17	46675156	46675158
chr17	46675162	46675164
chr17	46675171	46675177
chr17	46675195	46675209
chr17	46675210	46675218
chr17	46675219	46675224
chr17	46675225	46675233
chr17	46675235	46675239
chr17	46675240	46675253
chr17	46675258	46675278
chr17	46675282	46675307
chr17	46675309	46675319
chr17	46675321	46675326
chr17	46675330	46675332
chr17	46675333	46675349
chr17	46675351	46675352
chr17	46690645	46690658
chr17	46692412	46692650
chr17	46692660	46692751
chr17	46696593	46696616
chr17	46711099	46711127
chr17	46711129	46711151
chr17	46713989	46714011
chr17	46714041	46714045
chr17	46714095	46714098
chr17	46714100	46714112
chr17	46714118	46714154
chr17	46714157	46714162
chr17	46714253	46714258
chr17	46810216	46810219
chr17	46913950	46913960
chr17	46985675	46985690
chr17	46985695	46985708
chr17	46985714	46985728
chr17	46985747	46985792
chr17	46985800	46985894
chr17	47074255	47074276
chr17	47074288	47074334
chr17	47074351	47074369
chr17	47074380	47074386
chr17	47074412	47074415
chr17	47074469	47074474
chr17	47074490	47074491
chr17	47074521	47074530
chr17	47077297	47077307
chr17	47269469	47269475
chr17	47269515	47269520
chr17	47269851	47269862
chr17	47269882	47269887
chr17	47269889	47269962
chr17	47269970	47269976
chr17	47269989	47269995
chr17	47270062	47270073
chr17	47270122	47270133
chr17	47439461	47439528
chr17	47439559	47439562
chr17	47439587	47439606
chr17	47439626	47439647
chr17	47573931	47573945
chr17	47653039	47653058
chr17	47653065	47653093
chr17	47653109	47653117
chr17	47653181	47653188
chr17	47653193	47653203
chr17	47653207	47653228
chr17	47653234	47653243
chr17	47755294	47755479
chr17	47840712	47840724
chr17	47840734	47840741
chr17	47840756	47840809
chr17	47840819	47840829
chr17	47865935	47865938
chr17	47865954	47865960
chr17	47866004	47866050
chr17	47942498	47942503
chr17	47943006	47943013
chr17	47979585	47979619
chr17	47986350	47986363
chr17	47988109	47988113
chr17	48041804	48041806
chr17	48045756	48045761
chr17	48045881	48045893
chr17	48045908	48045917
chr17	48045925	48045930
chr17	48045934	48045946
chr17	48046000	48046004
chr17	48046009	48046031
chr17	48046520	48046526
chr17	48046541	48046548
chr17	48046553	48046561
chr17	48046606	48046616
chr17	48046730	48046734
chr17	48046766	48046776
chr17	48046804	48046808
chr17	48046825	48046840
chr17	48046842	48046855
chr17	48046859	48046861
chr17	48046865	48046933
chr17	48046940	48046957
chr17	48046965	48046971
chr17	48049176	48049178
chr17	48049222	48049231
chr17	48050433	48050437
chr17	48050441	48050445
chr17	48050471	48050474
chr17	48050479	48050485
chr17	48050495	48050503
chr17	48050504	48050512
chr17	48050514	48050515
chr17	48050516	48050527
chr17	48050528	48050530
chr17	48050532	48050545
chr17	48050546	48050548
chr17	48050549	48050569
chr17	48050570	48050581
chr17	48050582	48050587
chr17	48050588	48050593
chr17	48050594	48050596
chr17	48050597	48050605
chr17	48050606	48050608
chr17	48050610	48050614
chr17	48050615	48050623
chr17	48050624	48050629
chr17	48050630	48050634
chr17	48072119	48072125
chr17	48072126	48072131
chr17	48072132	48072137
chr17	48072138	48072140
chr17	48072141	48072205
chr17	48072207	48072227
chr17	48072230	48072248
chr17	48072249	48072254
chr17	48072255	48072257
chr17	48072258	48072263
chr17	48072264	48072266
chr17	48072267	48072269
chr17	48072270	48072290
chr17	48072291	48072302
chr17	48072303	48072314
chr17	48072315	48072362
chr17	48072363	48072376
chr17	48072418	48072422
chr17	48072449	48072453
chr17	48072454	48072461
chr17	48072469	48072478
chr17	48072482	48072484
chr17	48072486	48072503
chr17	48072510	48072529
chr17	48072565	48072631
chr17	48072636	48072690
chr17	48072692	48072694
chr17	48072779	48072812
chr17	48072818	48072821
chr17	48072856	48072858
chr17	48194740	48194750
chr17	48194765	48194786
chr17	48194806	48194816
chr17	48194817	48194825
chr17	48194826	48194843
chr17	48194844	48194846
chr17	48194847	48194909
chr17	48194910	48194918
chr17	48194919	48194927
chr17	48194928	48194944
chr17	48207104	48207114
chr17	48207127	48207140
chr17	48207143	48207147
chr17	48207154	48207166
chr17	48207167	48207174
chr17	48207199	48207206
chr17	48207420	48207425
chr17	48207428	48207433
chr17	48226560	48226561
chr17	48226562	48226564
chr17	48226565	48226570
chr17	48226571	48226573
chr17	48226574	48226579
chr17	48226600	48226603
chr17	48226604	48226615
chr17	48226617	48226627
chr17	48226628	48226630
chr17	48226631	48226633
chr17	48226634	48226636
chr17	48226637	48226645
chr17	48226646	48226660
chr17	48226661	48226663
chr17	48226664	48226675
chr17	48226676	48226681
chr17	48226682	48226693
chr17	48226719	48226741
chr17	48226745	48226750
chr17	48226751	48226757
chr17	48226764	48226771
chr17	48226833	48226836
chr17	48226856	48226864
chr17	48226877	48226896
chr17	48226916	48226924
chr17	48226959	48226978
chr17	48226979	48227002
chr17	48227005	48227017
chr17	48227046	48227052
chr17	48227060	48227063
chr17	48227066	48227071
chr17	48227085	48227089
chr17	48227111	48227116
chr17	48227117	48227119
chr17	48227120	48227130
chr17	48227132	48227163
chr17	48227166	48227170
chr17	48227172	48227184
chr17	48227195	48227197
chr17	48227201	48227217
chr17	48227240	48227257
chr17	48227258	48227260
chr17	48227261	48227272
chr17	48227273	48227275
chr17	48227276	48227277
chr17	48227278	48227293
chr17	48227294	48227329
chr17	48227403	48227415
chr17	48227416	48227480
chr17	48227485	48227571
chr17	48227572	48227590
chr17	48227645	48227652
chr17	48227662	48227669
chr17	48227671	48227673
chr17	48227677	48227681
chr17	48227694	48227741
chr17	48227745	48227760
chr17	48227767	48227778
chr17	48227779	48227787
chr17	48227788	48227795
chr17	48227800	48227801
chr17	48227805	48227820
chr17	48227821	48227856
chr17	48227858	48227885
chr17	48227893	48227901
chr17	48227927	48227940
chr17	48474842	48474847
chr17	48474852	48474913
chr17	48474919	48474928
chr17	48474949	48474953
chr17	48553364	48553369
chr17	48556104	48556114
chr17	48556242	48556249
chr17	48556276	48556279
chr17	48556304	48556308
chr17	48556358	48556364
chr17	48556365	48556370
chr17	48556371	48556389
chr17	48638586	48638597
chr17	48638607	48638614
chr17	48638625	48638630
chr17	48638636	48638650
chr17	48638672	48638677
chr17	48639628	48639639
chr17	48639655	48639674
chr17	48639697	48639749
chr17	48642357	48642374
chr17	48642401	48642465
chr17	48642508	48642520
chr17	48642524	48642531
chr17	48642532	48642581
chr17	48642585	48642589
chr17	48642591	48642606
chr17	48642608	48642619
chr17	48785074	48785080
chr17	48785100	48785118
chr17	48785154	48785162
chr17	48785209	48785221
chr17	48785225	48785230
chr17	48785235	48785247
chr17	48785252	48785274
chr17	48785276	48785286
chr17	48785288	48785297
chr17	48785305	48785313
chr17	48785335	48785349
chr17	48785372	48785379
chr17	48785383	48785393
chr17	48785409	48785414
chr17	48785418	48785425
chr17	48796905	48796913
chr17	48796922	48796944
chr17	48796949	48796967
chr17	48796969	48796975
chr17	48796985	48796990
chr17	48796996	48797000
chr17	48797051	48797054
chr17	48797059	48797082
chr17	48797086	48797104
chr17	48797121	48797155
chr17	48797156	48797222
chr17	48826597	48826608
chr17	48940509	48940522
chr17	48943578	48943582
chr17	48943624	48943629
chr17	48943645	48943673
chr17	48943691	48943697
chr17	48943720	48943736
chr17	48943740	48943746
chr17	48943776	48943787
chr17	48943797	48943805
chr17	48943890	48943903
chr17	48943979	48943986
chr17	48944004	48944013
chr17	48944035	48944038
chr17	49021848	49021856
chr17	49021870	49021875
chr17	49021892	49021903
chr17	49021965	49021969
chr17	49230696	49230707
chr17	49230736	49230744
chr17	49230863	49230870
chr17	49230881	49230886
chr17	49230892	49230902
chr17	49230927	49230933
chr17	49230950	49230961
chr17	49230972	49230982
chr17	49231015	49231028
chr17	49231037	49231041
chr17	50235146	50235157
chr17	53315797	53315805
chr17	53315817	53315866
chr17	53315885	53315944
chr17	53315959	53315968
chr17	53315972	53315981
chr17	53342207	53342216
chr17	53828464	53828468
chr17	53828484	53828490
chr17	53828491	53828503
chr17	53828505	53828514
chr17	53828518	53828523
chr17	53828542	53828546
chr17	53828551	53828568
chr17	53828575	53828577
chr17	53828585	53828595
chr17	54670297	54670305
chr17	54670306	54670317
chr17	54671035	54671100
chr17	54671104	54671141
chr17	54671143	54671161
chr17	54671163	54671168
chr17	54671207	54671211
chr17	54671221	54671230
chr17	54671234	54671259
chr17	54671276	54671281
chr17	54671283	54671290
chr17	54671303	54671319
chr17	54671323	54671347
chr17	54671354	54671357
chr17	54671363	54671374
chr17	54671405	54671416
chr17	54671424	54671432
chr17	54671438	54671451
chr17	54671476	54671485
chr17	54671490	54671494
chr17	54671500	54671518
chr17	54671549	54671554
chr17	54671559	54671570
chr17	54671719	54671746
chr17	54671816	54671826
chr17	54671850	54671862
chr17	54671869	54671874
chr17	54671983	54672051
chr17	54672052	54672138
chr17	54672139	54672144
chr17	54672145	54672174
chr17	54672175	54672186
chr17	54672187	54672216
chr17	54672217	54672276
chr17	54672277	54672316
chr17	54672349	54672359
chr17	54672386	54672398
chr17	54674034	54674057
chr17	54674059	54674067
chr17	54675267	54675275
chr17	54739360	54739372
chr17	54869712	54869724
chr17	54912218	54912227
chr17	54912228	54912242
chr17	54912243	54912254
chr17	54912255	54912287
chr17	54912288	54912350
chr17	54912351	54912410
chr17	54912411	54912440
chr17	54912455	54912461
chr17	54912462	54912474
chr17	54912477	54912484
chr17	54990850	54990853
chr17	54990855	54990877
chr17	54990897	54990899
chr17	54990906	54990908
chr17	54990915	54990917
chr17	54990920	54990923
chr17	54990928	54990932
chr17	54990936	54990944
chr17	54990947	54990950
chr17	54990951	54990953
chr17	54990956	54990965
chr17	54990968	54990989
chr17	54990990	54990995
chr17	54990996	54991002
chr17	54991005	54991007
chr17	55038314	55038320
chr17	55038327	55038329
chr17	55038330	55038356
chr17	55038429	55038435
chr17	55333705	55333718
chr17	55333731	55333868
chr17	55554518	55554527
chr17	55927320	55927337
chr17	55927338	55927341
chr17	55927342	55927346
chr17	55927348	55927362
chr17	55927366	55927371
chr17	55927406	55927419
chr17	55927449	55927459
chr17	55927504	55927517
chr17	55927560	55927564
chr17	55927583	55927585
chr17	56065183	56065184
chr17	56065189	56065198
chr17	56083967	56083977
chr17	56083991	56084004
chr17	56084005	56084015
chr17	56084018	56084019
chr17	56084626	56084669
chr17	56084687	56084696
chr17	56084700	56084709
chr17	56084741	56084765
chr17	56084776	56084787
chr17	56160668	56160703
chr17	56160716	56160724
chr17	56160728	56160751
chr17	56160757	56160774
chr17	56160780	56160785
chr17	56406053	56406061
chr17	56406070	56406101
chr17	56406118	56406129
chr17	56406133	56406149
chr17	56406163	56406167
chr17	56406182	56406211
chr17	56429602	56429615
chr17	56429655	56429668
chr17	56429703	56429708
chr17	56429728	56429733
chr17	56429743	56429746
chr17	56709002	56709011
chr17	56709027	56709041
chr17	56709083	56709093
chr17	56709109	56709139
chr17	56709141	56709163
chr17	56709165	56709197
chr17	56736513	56736596
chr17	56736614	56736668
chr17	56756918	56756930
chr17	56756944	56756957
chr17	56757044	56757053
chr17	56769928	56769930
chr17	56769932	56769940
chr17	56770027	56770042
chr17	56770043	56770054
chr17	56770055	56770063
chr17	56770064	56770066
chr17	56770070	56770075
chr17	56770076	56770087
chr17	56770091	56770093
chr17	56834277	56834289
chr17	57287293	57287300
chr17	57287335	57287345
chr17	57287352	57287356
chr17	57287360	57287365
chr17	57287379	57287391
chr17	57287412	57287420
chr17	57287424	57287426
chr17	57287431	57287456
chr17	57287460	57287463
chr17	57287472	57287486
chr17	57287496	57287522
chr17	57287526	57287531
chr17	57287535	57287540
chr17	57696637	57696645
chr17	57696655	57696666
chr17	57696672	57696676
chr17	57696683	57696685
chr17	57696690	57696747
chr17	57696757	57696764
chr17	57697034	57697045
chr17	57697053	57697087
chr17	57697135	57697145
chr17	57697150	57697161
chr17	57697180	57697211
chr17	57697217	57697230
chr17	57697236	57697329
chr17	57697330	57697361
chr17	57937258	57937263
chr17	57937681	57937693
chr17	57937694	57937705
chr17	57937707	57937720
chr17	57937722	57937746
chr17	58042050	58042054
chr17	58042101	58042130
chr17	58603577	58603599
chr17	58603648	58603656
chr17	58678121	58678161
chr17	58678162	58678170
chr17	58678174	58678188
chr17	58678189	58678215
chr17	58678216	58678227
chr17	58678228	58678254
chr17	58678261	58678264
chr17	59385560	59385576
chr17	59414679	59414684
chr17	59414687	59414750
chr17	59414751	59414762
chr17	59474508	59474512
chr17	59474677	59474684
chr17	59474790	59474798
chr17	59476050	59476057
chr17	59476302	59476311
chr17	59476901	59476916
chr17	59476972	59476977
chr17	59477620	59477623
chr17	59477625	59477635
chr17	59477636	59477641
chr17	59477643	59477662
chr17	59477663	59477683
chr17	59477684	59477701
chr17	59477706	59477716
chr17	59477717	59477736
chr17	59477741	59477752
chr17	59477868	59477905
chr17	59477906	59477926
chr17	59477927	59477950
chr17	59480570	59480573
chr17	59486733	59486768
chr17	59486781	59486786
chr17	59486798	59486802
chr17	59541530	59541540
chr17	59696950	59696951
chr17	59697076	59697080
chr17	59697147	59697164
chr17	59697189	59697199
chr17	59697227	59697235
chr17	60004943	60004951
chr17	60005005	60005010
chr17	60005011	60005016
chr17	60005025	60005046
chr17	60005054	60005066
chr17	60005069	60005087
chr17	60005089	60005118
chr17	60005176	60005184
chr17	60005252	60005257
chr17	60005270	60005311
chr17	60005315	60005339
chr17	60005398	60005409
chr17	60817436	60817437
chr17	60898201	60898220
chr17	61043465	61043466
chr17	61043477	61043504
chr17	61043514	61043524
chr17	61043542	61043565
chr17	61043570	61043575
chr17	61678171	61678177
chr17	61678193	61678198
chr17	61678202	61678205
chr17	61678211	61678216
chr17	61678224	61678233
chr17	61776816	61776835
chr17	61824075	61824082
chr17	61824108	61824114
chr17	61824160	61824164
chr17	61824176	61824179
chr17	61824198	61824203
chr17	61824206	61824213
chr17	61824218	61824220
chr17	61824239	61824254
chr17	61851500	61851502
chr17	61851511	61851521
chr17	61851545	61851566
chr17	61919954	61919959
chr17	61919962	61919970
chr17	61919987	61919989
chr17	61919996	61920028
chr17	61920029	61920049
chr17	61920060	61920066
chr17	61920087	61920096
chr17	61920113	61920123
chr17	61920135	61920140
chr17	61920157	61920176
chr17	61920181	61920187
chr17	61920218	61920227
chr17	61920245	61920255
chr17	61920319	61920326
chr17	61994565	61994569
chr17	61994576	61994585
chr17	62207330	62207336
chr17	62207349	62207381
chr17	62207385	62207409
chr17	62207428	62207451
chr17	62207461	62207464
chr17	62207490	62207520
chr17	62207523	62207533
chr17	62207547	62207568
chr17	62207577	62207580
chr17	62223272	62223280
chr17	62223299	62223304
chr17	62223329	62223333
chr17	62223354	62223357
chr17	62223437	62223439
chr17	62223442	62223444
chr17	62223445	62223453
chr17	62223463	62223484
chr17	62223488	62223499
chr17	62223506	62223513
chr17	62501553	62501570
chr17	62501576	62501722
chr17	62502259	62502262
chr17	62502273	62502279
chr17	62502285	62502297
chr17	62502304	62502314
chr17	62502317	62502340
chr17	62502388	62502413
chr17	62502417	62502438
chr17	62502439	62502460
chr17	62502467	62502489
chr17	62502500	62502503
chr17	62502529	62502545
chr17	62502826	62502829
chr17	62502842	62502850
chr17	62502871	62502879
chr17	62502914	62502916
chr17	62658423	62658431
chr17	62658453	62658457
chr17	62915488	62915604
chr17	62915630	62915672
chr17	62962228	62962232
chr17	63119548	63119555
chr17	63119560	63119565
chr17	63534318	63534385
chr17	63553918	63553928
chr17	63553932	63553937
chr17	63553941	63553942
chr17	63553944	63553946
chr17	63553947	63553958
chr17	63553962	63553964
chr17	63553965	63553967
chr17	63553968	63553976
chr17	63553977	63553984
chr17	63558053	63558067
chr17	63558084	63558097
chr17	63558108	63558130
chr17	63558252	63558261
chr17	63558299	63558302
chr17	64298662	64298669
chr17	64298703	64298708
chr17	64961047	64961074
chr17	64961075	64961140
chr17	64961143	64961166
chr17	64961170	64961196
chr17	64961201	64961212
chr17	64961213	64961218
chr17	64961219	64961242
chr17	64961243	64961250
chr17	64961379	64961407
chr17	64961423	64961434
chr17	64961450	64961455
chr17	64961463	64961469
chr17	65256906	65256910
chr17	65362457	65362464
chr17	65362474	65362508
chr17	65362511	65362554
chr17	65362555	65362566
chr17	65362567	65362638
chr17	65362674	65362700
chr17	65362714	65362723
chr17	65362731	65362733
chr17	65362734	65362739
chr17	65362745	65362753
chr17	65362755	65362763
chr17	65362780	65362785
chr17	65362796	65362799
chr17	65362804	65362811
chr17	65372807	65372811
chr17	65372818	65372841
chr17	65372897	65372902
chr17	65373260	65373267
chr17	65373273	65373376
chr17	65373380	65373386
chr17	65373390	65373421
chr17	65373425	65373432
chr17	65373460	65373498
chr17	65373501	65373542
chr17	65373577	65373582
chr17	65373620	65373624
chr17	65374917	65374923
chr17	65374926	65374944
chr17	65374955	65374964
chr17	65374968	65374977
chr17	65821510	65821533
chr17	65821549	65821560
chr17	65821564	65821679
chr17	65989197	65989210
chr17	65989212	65989225
chr17	65989254	65989277
chr17	65989279	65989282
chr17	66015996	66016001
chr17	66016012	66016090
chr17	66016103	66016107
chr17	66016111	66016121
chr17	66016122	66016146
chr17	66016211	66016220
chr17	66201614	66201644
chr17	66286787	66286823
chr17	66288084	66288114
chr17	66288135	66288142
chr17	66288164	66288175
chr17	66288338	66288357
chr17	66288372	66288377
chr17	66288392	66288396
chr17	66288404	66288412
chr17	67081165	67081169
chr17	67081174	67081177
chr17	67081189	67081191
chr17	67081199	67081203
chr17	67081204	67081209
chr17	67081210	67081211
chr17	67081213	67081214
chr17	67081219	67081221
chr17	67081225	67081233
chr17	67081234	67081235
chr17	67081238	67081241
chr17	67081243	67081247
chr17	67081252	67081257
chr17	67081258	67081260
chr17	67081261	67081266
chr17	67081270	67081272
chr17	67081273	67081275
chr17	67081276	67081281
chr17	67081282	67081286
chr17	67081321	67081325
chr17	67410825	67410912
chr17	67410928	67410994
chr17	67603743	67603753
chr17	68164820	68164825
chr17	68164827	68164838
chr17	69164508	69164513
chr17	70116826	70116837
chr17	70117779	70117807
chr17	70117808	70117879
chr17	70117880	70117903
chr17	70117904	70117945
chr17	70117946	70117969
chr17	70119486	70119495
chr17	70119597	70119606
chr17	70119680	70119684
chr17	70119685	70119689
chr17	70120262	70120268
chr17	70120269	70120272
chr17	70120273	70120287
chr17	70120288	70120296
chr17	70120298	70120311
chr17	70120312	70120324
chr17	70120327	70120341
chr17	70120345	70120362
chr17	70120366	70120368
chr17	70120379	70120410
chr17	70185391	70185394
chr17	70185704	70185708
chr17	70588937	70588944
chr17	70588954	70588960
chr17	70588967	70588974
chr17	70589053	70589062
chr17	70631546	70631563
chr17	70631567	70631582
chr17	70631593	70631603
chr17	70631682	70631692
chr17	71306776	71306787
chr17	71306788	71306808
chr17	71306841	71306865
chr17	71306870	71306879
chr17	71307012	71307020
chr17	71340203	71340207
chr17	71610653	71610663
chr17	71639955	71639967
chr17	72199698	72199704
chr17	72199740	72199746
chr17	72199761	72199763
chr17	72199788	72199792
chr17	72199796	72199809
chr17	72199816	72199821
chr17	72199887	72199890
chr17	72199897	72199901
chr17	72209636	72209643
chr17	72209722	72209742
chr17	72427047	72427053
chr17	72427102	72427124
chr17	72427125	72427137
chr17	72427141	72427153
chr17	72427163	72427171
chr17	72427493	72427506
chr17	72427861	72427876
chr17	72427884	72427896
chr17	72427899	72427925
chr17	72427963	72427968
chr17	72428143	72428158
chr17	72428159	72428192
chr17	72428193	72428204
chr17	72428227	72428234
chr17	72428276	72428286
chr17	72428292	72428295
chr17	72428308	72428314
chr17	72428360	72428366
chr17	72428372	72428414
chr17	72434009	72434024
chr17	72511195	72511199
chr17	72667508	72667517
chr17	72759276	72759280
chr17	72759285	72759288
chr17	72759290	72759294
chr17	72838765	72838768
chr17	72838776	72838780
chr17	72838827	72838829
chr17	72838853	72838855
chr17	72838880	72838885
chr17	72848451	72848456
chr17	72848457	72848462
chr17	72848463	72848494
chr17	72848495	72848513
chr17	72848520	72848525
chr17	72848532	72848534
chr17	72848535	72848591
chr17	72848592	72848608
chr17	72848610	72848620
chr17	72848622	72848630
chr17	72848631	72848651
chr17	72848652	72848657
chr17	72848658	72848674
chr17	72857174	72857177
chr17	72889544	72889548
chr17	72889550	72889573
chr17	72889579	72889591
chr17	72889601	72889609
chr17	72889612	72889618
chr17	72889621	72889625
chr17	72889653	72889660
chr17	72968152	72968155
chr17	72968181	72968188
chr17	72968207	72968208
chr17	72968243	72968255
chr17	72968277	72968280
chr17	72978431	72978435
chr17	73008700	73008706
chr17	73008732	73008735
chr17	73008756	73008763
chr17	73008778	73008789
chr17	73008806	73008808
chr17	73008817	73008822
chr17	73008830	73008835
chr17	73008869	73008881
chr17	73008886	73008888
chr17	73008890	73008930
chr17	73008940	73008942
chr17	73008945	73008959
chr17	73008964	73008974
chr17	73008991	73008999
chr17	73009014	73009020
chr17	73030000	73030073
chr17	73030493	73030497
chr17	73030525	73030598
chr17	73031204	73031280
chr17	73043160	73043163
chr17	73127704	73127706
chr17	73127710	73127715
chr17	73127724	73127727
chr17	73127732	73127736
chr17	73127737	73127739
chr17	73127743	73127789
chr17	73127794	73127796
chr17	73127875	73127878
chr17	73150446	73150497
chr17	73150597	73150606
chr17	73150632	73150638
chr17	73150650	73150657
chr17	73150671	73150672
chr17	73178910	73179082
chr17	73179087	73179107
chr17	73179123	73179127
chr17	73179135	73179167
chr17	73179197	73179200
chr17	73179203	73179207
chr17	73179316	73179334
chr17	73179359	73179363
chr17	73201523	73201530
chr17	73257621	73257682
chr17	73257699	73257708
chr17	73257729	73257735
chr17	73257738	73257753
chr17	73257934	73257952
chr17	73257960	73257967
chr17	73257976	73257988
chr17	73258062	73258069
chr17	73522090	73522095
chr17	73774792	73774795
chr17	73774796	73774798
chr17	73774799	73774807
chr17	73774809	73774812
chr17	73774828	73774831
chr17	73774888	73774893
chr17	73774894	73774899
chr17	73774900	73774908
chr17	73774909	73774929
chr17	73774930	73774931
chr17	73775041	73775047
chr17	73775799	73775804
chr17	73775841	73775857
chr17	73775865	73775872
chr17	73775883	73775889
chr17	73775891	73775909
chr17	73775911	73775921
chr17	73775928	73775947
chr17	73781094	73781229
chr17	73781233	73781245
chr17	73781253	73781256
chr17	73781259	73781270
chr17	73781291	73781302
chr17	73781307	73781310
chr17	73781312	73781318
chr17	73781336	73781351
chr17	73781362	73781363
chr17	73873956	73873959
chr17	73873967	73873972
chr17	73873979	73873983
chr17	73873991	73873999
chr17	73874001	73874005
chr17	73874017	73874021
chr17	73874026	73874036
chr17	73874039	73874042
chr17	73874062	73874065
chr17	73874074	73874077
chr17	73874152	73874155
chr17	73874156	73874158
chr17	73874162	73874167
chr17	73874171	73874182
chr17	73874183	73874185
chr17	73874187	73874191
chr17	73874195	73874202
chr17	73901019	73901022
chr17	74023298	74023313
chr17	74023380	74023385
chr17	74023389	74023394
chr17	74023413	74023437
chr17	74023439	74023448
chr17	74023825	74023827
chr17	74068392	74068406
chr17	74068549	74068563
chr17	74068564	74068578
chr17	74068583	74068592
chr17	74068595	74068615
chr17	74068630	74068635
chr17	74068652	74068658
chr17	74068659	74068663
chr17	74068667	74068675
chr17	74072713	74072731
chr17	74072732	74072746
chr17	74072748	74072749
chr17	74072750	74072761
chr17	74072762	74072764
chr17	74073155	74073157
chr17	74073158	74073160
chr17	74073161	74073166
chr17	74073168	74073169
chr17	74073170	74073178
chr17	74073179	74073193
chr17	74073194	74073217
chr17	74073218	74073223
chr17	74073224	74073226
chr17	74073227	74073270
chr17	74073272	74073286
chr17	74073305	74073310
chr17	74073344	74073346
chr17	74073351	74073357
chr17	74073359	74073363
chr17	74073368	74073376
chr17	74073381	74073385
chr17	74073386	74073390
chr17	74099895	74099900
chr17	74349756	74349768
chr17	74349787	74349793
chr17	74349806	74349814
chr17	74350005	74350012
chr17	74350034	74350041
chr17	74350053	74350060
chr17	74350064	74350071
chr17	74350231	74350238
chr17	74350241	74350243
chr17	74380658	74380666
chr17	74536651	74536661
chr17	74547488	74547494
chr17	74553672	74553682
chr17	74553762	74553776
chr17	74553793	74553798
chr17	74553807	74553812
chr17	74553829	74553838
chr17	74553864	74553871
chr17	74553881	74553885
chr17	74721914	74721919
chr17	74721920	74721922
chr17	74721923	74721929
chr17	74721964	74721967
chr17	74722053	74722058
chr17	74732494	74732497
chr17	74732498	74732503
chr17	74732504	74732511
chr17	74732522	74732533
chr17	74732534	74732536
chr17	74732537	74732541
chr17	74732543	74732556
chr17	74732951	74732954
chr17	74732955	74732957
chr17	74732958	74732989
chr17	74733039	74733062
chr17	74733063	74733093
chr17	74733211	74733230
chr17	74733231	74733245
chr17	74733253	74733259
chr17	74733277	74733283
chr17	74733307	74733309
chr17	74733439	74733444
chr17	74733453	74733485
chr17	74733493	74733499
chr17	74733553	74733564
chr17	74865056	74865062
chr17	75084654	75084661
chr17	75084683	75084689
chr17	75084695	75084698
chr17	75084699	75084704
chr17	75084714	75084728
chr17	75480274	75480292
chr17	75480308	75480318
chr17	75480336	75480463
chr17	75480816	75480832
chr17	75480992	75480999
chr17	75481031	75481039
chr17	75481154	75481159
chr17	75481253	75481260
chr17	75481288	75481309
chr17	75481503	75481511
chr17	75481517	75481520
chr17	75869180	75869184
chr17	76101591	76101611
chr17	76101617	76101630
chr17	76101633	76101648
chr17	76210243	76210250
chr17	76234638	76234650
chr17	76354822	76354837
chr17	76354838	76354852
chr17	76354853	76354879
chr17	76354880	76354912
chr17	76354913	76354918
chr17	76354919	76354930
chr17	76354995	76355020
chr17	76355021	76355062
chr17	76355063	76355065
chr17	76355066	76355206
chr17	76355207	76355241
chr17	76355947	76355964
chr17	76356100	76356115
chr17	76356178	76356188
chr17	76356204	76356219
chr17	76356236	76356266
chr17	76356357	76356366
chr17	76356413	76356439
chr17	76356500	76356510
chr17	76356513	76356532
chr17	76374705	76374706
chr17	76374711	76374758
chr17	76456517	76456535
chr17	76694364	76694372
chr17	76694373	76694378
chr17	76694379	76694380
chr17	76836913	76836927
chr17	76989742	76989748
chr17	76989749	76989763
chr17	76989764	76989778
chr17	76989779	76989800
chr17	76989830	76989832
chr17	76989833	76989835
chr17	76989837	76989844
chr17	77089881	77089893
chr17	77089896	77089903
chr17	77179763	77179820
chr17	77751919	77751922
chr17	77765331	77765357
chr17	77765360	77765363
chr17	77765366	77765369
chr17	77770447	77770470
chr17	77770477	77770480
chr17	77770537	77770552
chr17	77784390	77784404
chr17	77784426	77784452
chr17	77784529	77784537
chr17	77784541	77784552
chr17	77784565	77784568
chr17	77784571	77784580
chr17	77807548	77807550
chr17	77807757	77807763
chr17	77807764	77807781
chr17	77807782	77807787
chr17	77807788	77807802
chr17	77807803	77807811
chr17	77807812	77807847
chr17	77807854	77807859
chr17	77807863	77807880
chr17	77807884	77807894
chr17	77807947	77807949
chr17	77807952	77807955
chr17	77807956	77807961
chr17	77807998	77808039
chr17	77808040	77808060
chr17	77808061	77808066
chr17	77808067	77808069
chr17	77808082	77808093
chr17	77808097	77808105
chr17	77808112	77808150
chr17	77808151	77808153
chr17	77808154	77808183
chr17	77808187	77808195
chr17	77808196	77808215
chr17	77808217	77808236
chr17	77808238	77808239
chr17	77808243	77808297
chr17	77808298	77808303
chr17	77808305	77808309
chr17	77808312	77808321
chr17	77808322	77808342
chr17	77808343	77808362
chr17	77808364	77808372
chr17	77808382	77808389
chr17	77808391	77808402
chr17	77808404	77808409
chr17	77812695	77812713
chr17	77813232	77813244
chr17	77813256	77813266
chr17	77813277	77813298
chr17	77813305	77813308
chr17	77813366	77813369
chr17	77816340	77816345
chr17	78010428	78010459
chr17	78010461	78010463
chr17	78063975	78064013
chr17	78064035	78064050
chr17	78064063	78064083
chr17	78064095	78064139
chr17	78064156	78064168
chr17	78064184	78064203
chr17	78064219	78064248
chr17	78449469	78449497
chr17	78449498	78449526
chr17	78449532	78449540
chr17	78449551	78449553
chr17	78449592	78449594
chr17	78449602	78449617
chr17	78449738	78449745
chr17	78449803	78449805
chr17	78449806	78449874
chr17	78449875	78449905
chr17	78449910	78449913
chr17	78449940	78449947
chr17	78449958	78449964
chr17	78449967	78450025
chr17	78450387	78450389
chr17	78518517	78518523
chr17	78518597	78518601
chr17	78518614	78518620
chr17	78518622	78518626
chr17	78518627	78518638
chr17	78518643	78518663
chr17	78518665	78518693
chr17	78518702	78518709
chr17	78607919	78607922
chr17	78607962	78607966
chr17	78607976	78607979
chr17	78607992	78607994
chr17	78608099	78608101
chr17	78608632	78608634
chr17	78608686	78608692
chr17	78608717	78608720
chr17	78674049	78674055
chr17	78721897	78721915
chr17	78721946	78721953
chr17	78722074	78722083
chr17	78722132	78722139
chr17	78722204	78722211
chr17	78722219	78722233
chr17	78722263	78722278
chr17	78965623	78965636
chr17	78965657	78965662
chr17	78965705	78965710
chr17	78965712	78965726
chr17	78965728	78965753
chr17	78965754	78965759
chr17	78965760	78965774
chr17	78965775	78965786
chr17	79000979	79000984
chr17	79000987	79001000
chr17	79001008	79001016
chr17	79001018	79001026
chr17	79008930	79008932
chr17	79009032	79009035
chr17	79009054	79009065
chr17	79009072	79009083
chr17	79009093	79009113
chr17	79317021	79317034
chr17	79317050	79317054
chr17	79317066	79317078
chr17	79317092	79317096
chr17	79317127	79317164
chr17	79317194	79317204
chr17	79317212	79317217
chr17	79368768	79368774
chr17	79368777	79368788
chr17	79368945	79368947
chr17	79372926	79372951
chr17	79398797	79398799
chr17	79398969	79398974
chr17	79399080	79399085
chr17	79399100	79399111
chr17	79399138	79399142
chr17	79399262	79399269
chr17	79399447	79399453
chr17	79399502	79399506
chr17	79479351	79479356
chr17	79479357	79479359
chr17	79479360	79479368
chr17	79479369	79479371
chr17	79479372	79479376
chr17	79486722	79486728
chr17	79495286	79495294
chr17	79495345	79495354
chr17	79495365	79495369
chr17	79495371	79495378
chr17	79495402	79495406
chr17	79495565	79495568
chr17	79495569	79495571
chr17	79495575	79495598
chr17	79495599	79495601
chr17	79495603	79495604
chr17	79495606	79495610
chr17	79495617	79495631
chr17	79495632	79495634
chr17	79495635	79495643
chr17	79495644	79495658
chr17	79495659	79495661
chr17	79495662	79495664
chr17	79495665	79495667
chr17	79495671	79495690
chr17	79495692	79495706
chr17	79495707	79495709
chr17	79495725	79495727
chr17	79495728	79495733
chr17	79495735	79495736
chr17	79495737	79495766
chr17	79495767	79495769
chr17	79495770	79495778
chr17	79495779	79495781
chr17	79495785	79495793
chr17	79495794	79495799
chr17	79495800	79495803
chr17	79495809	79495811
chr17	79495815	79495832
chr17	79495834	79495838
chr17	79495839	79495844
chr17	79495845	79495847
chr17	79495848	79495858
chr17	79495860	79495868
chr17	79495869	79495874
chr17	79495876	79495889
chr17	79495890	79495892
chr17	79495893	79495895
chr17	79495899	79495906
chr17	79495908	79495919
chr17	79495920	79495925
chr17	79495930	79495931
chr17	79495935	79495937
chr17	79495941	79495952
chr17	79495953	79495973
chr17	79495974	79495991
chr17	79495992	79496000
chr17	79496002	79496009
chr17	79496010	79496012
chr17	79496013	79496021
chr17	79496028	79496033
chr17	79496034	79496039
chr17	79496046	79496051
chr17	79496053	79496060
chr17	79496061	79496066
chr17	79496067	79496072
chr17	79496073	79496075
chr17	79496076	79496078
chr17	79496080	79496084
chr17	79496085	79496087
chr17	79496091	79496102
chr17	79496106	79496114
chr17	79496124	79496144
chr17	79496145	79496147
chr17	79496148	79496150
chr17	79496154	79496156
chr17	79496157	79496159
chr17	79496161	79496168
chr17	79496169	79496171
chr17	79496178	79496180
chr17	79496182	79496189
chr17	79496190	79496192
chr17	79496193	79496198
chr17	79496211	79496228
chr17	79496229	79496231
chr17	79496232	79496246
chr17	79496247	79496249
chr17	79519424	79519431
chr17	79650772	79650774
chr17	79650775	79650783
chr17	79651121	79651138
chr17	79670388	79670397
chr17	79670475	79670488
chr17	79670502	79670517
chr17	79670559	79670564
chr17	79766956	79766959
chr17	79766983	79766986
chr17	79776438	79776472
chr17	79776589	79776638
chr17	79776655	79776670
chr17	79776812	79776823
chr17	79776850	79776861
chr17	79776888	79776894
chr17	79777021	79777037
chr17	79777040	79777051
chr17	79818320	79818333
chr17	79818341	79818352
chr17	79818380	79818392
chr17	79818406	79818408
chr17	79827611	79827617
chr17	79885565	79885577
chr17	79918530	79918539
chr17	79918540	79918542
chr17	79918543	79918563
chr17	79918564	79918566
chr17	79918567	79918577
chr17	79918579	79918581
chr17	79918582	79918614
chr17	79918615	79918639
chr17	79918642	79918644
chr17	79918657	79918670
chr17	79918676	79918695
chr17	79988637	79988641
chr17	79988642	79988650
chr17	79995323	79995328
chr17	80186827	80186837
chr17	80186838	80186844
chr17	80186866	80186872
chr17	80186901	80186905
chr17	80186983	80186991
chr17	80361820	80361824
chr17	80361825	80361835
chr17	80361909	80361911
chr17	80361915	80361923
chr17	80361924	80361926
chr17	80361927	80361930
chr17	80361958	80361962
chr17	80361963	80361969
chr17	80376344	80376361
chr17	80452626	80452642
chr17	80533877	80533899
chr17	80533920	80533936
chr17	80533970	80533988
chr17	80534000	80534015
chr17	80534187	80534241
chr17	80606172	80606192
chr17	80606193	80606201
chr17	80606202	80606204
chr17	80606205	80606218
chr17	80606289	80606296
chr17	80674631	80674634
chr17	80807844	80807848
chr17	80807889	80807891
chr17	80863392	80863400
chr17	80941972	80941978
chr17	80942336	80942343
chr17	81008698	81008704
chr17	81008897	81008903
chr17	81008977	81008981
chr18	267960	268019
chr18	268029	268037
chr18	268050	268057
chr18	268062	268072
chr18	268077	268082
chr18	268085	268088
chr18	268108	268120
chr18	379765	379772
chr18	379780	379786
chr18	556142	556163
chr18	556185	556191
chr18	556312	556328
chr18	556347	556372
chr18	712497	712512
chr18	712513	712524
chr18	712531	712551
chr18	712555	712557
chr18	712561	712563
chr18	712568	712578
chr18	712581	712587
chr18	2972212	2972222
chr18	3247781	3247792
chr18	3247805	3247816
chr18	3261840	3261854
chr18	3262120	3262125
chr18	3262131	3262146
chr18	3262234	3262237
chr18	3450266	3450274
chr18	3450470	3450475
chr18	3450483	3450486
chr18	3450487	3450503
chr18	3450797	3450800
chr18	3451407	3451424
chr18	3451501	3451514
chr18	3771501	3771513
chr18	3771612	3771618
chr18	4510557	4510584
chr18	5295236	5295242
chr18	5295273	5295283
chr18	5296010	5296011
chr18	5296040	5296056
chr18	5296068	5296118
chr18	5296148	5296154
chr18	5296193	5296203
chr18	5296221	5296228
chr18	5296253	5296277
chr18	5296294	5296299
chr18	5296443	5296454
chr18	5296476	5296479
chr18	6729201	6729203
chr18	6729259	6729276
chr18	7370796	7370807
chr18	7370821	7370825
chr18	8240444	8240507
chr18	9915062	9915073
chr18	9915082	9915090
chr18	10726361	10726365
chr18	10726366	10726368
chr18	10726369	10726380
chr18	10726381	10726383
chr18	10726384	10726392
chr18	10726397	10726404
chr18	10726405	10726412
chr18	10726420	10726434
chr18	10726435	10726446
chr18	10726450	10726520
chr18	10726521	10726543
chr18	10726553	10726555
chr18	10726563	10726612
chr18	10726616	10726657
chr18	10726658	10726666
chr18	10726669	10726714
chr18	10726716	10726741
chr18	10726742	10726749
chr18	10726752	10726759
chr18	10726766	10726802
chr18	10726805	10726812
chr18	10726814	10726825
chr18	10726826	10726858
chr18	10726859	10726892
chr18	11689103	11689111
chr18	11689137	11689145
chr18	11689171	11689179
chr18	11689197	11689203
chr18	11689247	11689250
chr18	11851353	11851358
chr18	11851365	11851373
chr18	11851378	11851385
chr18	11851394	11851428
chr18	12308826	12308830
chr18	12407974	12408011
chr18	12420320	12420329
chr18	12420330	12420338
chr18	12702745	12702759
chr18	12702762	12702767
chr18	14431262	14431302
chr18	19192168	19192174
chr18	19192181	19192189
chr18	19192207	19192214
chr18	19192241	19192248
chr18	19192267	19192272
chr18	19192298	19192318
chr18	19192387	19192409
chr18	19748316	19748320
chr18	19748325	19748334
chr18	19749571	19749572
chr18	19749595	19749600
chr18	19749619	19749626
chr18	19749640	19749648
chr18	19750768	19750778
chr18	19750786	19750791
chr18	19751235	19751250
chr18	20122432	20122446
chr18	20122456	20122475
chr18	20122480	20122511
chr18	20122524	20122525
chr18	20139034	20139039
chr18	20139050	20139090
chr18	20139094	20139105
chr18	20139120	20139147
chr18	20139160	20139163
chr18	20189633	20189640
chr18	20189697	20189701
chr18	21166245	21166256
chr18	21166263	21166282
chr18	21166304	21166311
chr18	21166451	21166471
chr18	21166500	21166503
chr18	21195807	21195838
chr18	21195879	21195890
chr18	21196000	21196003
chr18	21196090	21196092
chr18	21595356	21595360
chr18	21595418	21595429
chr18	21595469	21595474
chr18	21595502	21595509
chr18	21595544	21595546
chr18	22932192	22932217
chr18	23318074	23318079
chr18	23632590	23632597
chr18	23632598	23632636
chr18	23632637	23632639
chr18	23632640	23632642
chr18	23632643	23632654
chr18	23632655	23632669
chr18	23632673	23632684
chr18	23632685	23632687
chr18	23632688	23632696
chr18	23632697	23632709
chr18	23670459	23670473
chr18	23670474	23670476
chr18	23670477	23670543
chr18	23670555	23670578
chr18	23670582	23670594
chr18	23670597	23670614
chr18	23670619	23670623
chr18	23670639	23670643
chr18	23670817	23670822
chr18	23670824	23670875
chr18	23670878	23670894
chr18	23670902	23670929
chr18	23806356	23806373
chr18	23806387	23806432
chr18	23806495	23806515
chr18	23806538	23806544
chr18	23806624	23806629
chr18	23806765	23806770
chr18	23806787	23806795
chr18	24127535	24127669
chr18	24127670	24127675
chr18	24127676	24127715
chr18	24127979	24128041
chr18	24128042	24128053
chr18	24128054	24128059
chr18	24128322	24128329
chr18	24128332	24128334
chr18	24128508	24128565
chr18	24130439	24130445
chr18	24130450	24130468
chr18	24130472	24130484
chr18	24130509	24130512
chr18	24131234	24131245
chr18	24235377	24235382
chr18	24235450	24235463
chr18	24235484	24235487
chr18	24235508	24235515
chr18	24235549	24235552
chr18	24235563	24235571
chr18	24235574	24235579
chr18	24235584	24235599
chr18	24235615	24235637
chr18	24235641	24235646
chr18	24235652	24235664
chr18	24235693	24235707
chr18	24235718	24235732
chr18	24235751	24235765
chr18	24235775	24235778
chr18	24235795	24235804
chr18	24235858	24235864
chr18	24235912	24235934
chr18	24237201	24237266
chr18	24237284	24237301
chr18	24445667	24445689
chr18	24445695	24445703
chr18	24445710	24445787
chr18	25502628	25502672
chr18	25756976	25757002
chr18	29598632	29598635
chr18	29598691	29598697
chr18	29598723	29598724
chr18	29598730	29598752
chr18	29598757	29598787
chr18	29598843	29598849
chr18	29598854	29598867
chr18	29598883	29598900
chr18	29598921	29598939
chr18	29598940	29598948
chr18	29598949	29598966
chr18	29598967	29598968
chr18	29880946	29880954
chr18	30350010	30350053
chr18	30350054	30350095
chr18	30350096	30350107
chr18	30350108	30350122
chr18	30350123	30350218
chr18	30351182	30351187
chr18	30351191	30351231
chr18	30351234	30351361
chr18	30351362	30351397
chr18	30351398	30351403
chr18	30351408	30351429
chr18	30351453	30351458
chr18	30351623	30351635
chr18	30351638	30351641
chr18	30352257	30352258
chr18	30352261	30352265
chr18	30352306	30352312
chr18	30352324	30352356
chr18	31158480	31158511
chr18	31158820	31158836
chr18	31158961	31158965
chr18	31158978	31159073
chr18	31159079	31159114
chr18	31159117	31159125
chr18	31159140	31159159
chr18	31159162	31159164
chr18	31159169	31159194
chr18	31159204	31159208
chr18	31159221	31159235
chr18	31159295	31159309
chr18	31159329	31159340
chr18	31159445	31159511
chr18	31802842	31802844
chr18	31802847	31802863
chr18	31802864	31802872
chr18	31802897	31802915
chr18	31802918	31802998
chr18	31802999	31803084
chr18	31803513	31803532
chr18	31803533	31803538
chr18	32073036	32073077
chr18	32073115	32073169
chr18	32073177	32073186
chr18	32073193	32073346
chr18	32073809	32073815
chr18	32820930	32820938
chr18	32820952	32820957
chr18	32821007	32821023
chr18	32821084	32821087
chr18	32821096	32821105
chr18	32870190	32870195
chr18	32870256	32870267
chr18	32870284	32870291
chr18	33077649	33077654
chr18	33077655	33077659
chr18	33077679	33077685
chr18	33077707	33077723
chr18	33077728	33077730
chr18	33077734	33077766
chr18	33077767	33077787
chr18	33077797	33077838
chr18	33077893	33077901
chr18	33077911	33077917
chr18	33077928	33077944
chr18	33077979	33077996
chr18	33552549	33552556
chr18	33552575	33552582
chr18	33552631	33552637
chr18	33552691	33552708
chr18	33552712	33552723
chr18	33689551	33689593
chr18	33709837	33709840
chr18	33709854	33709860
chr18	34409082	34409127
chr18	34827586	34827593
chr18	34827632	34827636
chr18	34915469	34915474
chr18	35064637	35064663
chr18	35064673	35064682
chr18	35145683	35145702
chr18	35146599	35146668
chr18	35146714	35146721
chr18	35158831	35158840
chr18	39193127	39193129
chr18	42260278	42260383
chr18	42260386	42260389
chr18	42260442	42260480
chr18	42260490	42260524
chr18	42260528	42260546
chr18	42260567	42260580
chr18	42260593	42260617
chr18	42260624	42260629
chr18	42260633	42260640
chr18	42277076	42277084
chr18	42277094	42277106
chr18	42359853	42359862
chr18	43418709	43418716
chr18	43418732	43418733
chr18	43418891	43418893
chr18	43418894	43418896
chr18	43418900	43418902
chr18	43563642	43563652
chr18	43563680	43563697
chr18	43563706	43563752
chr18	43563759	43563768
chr18	43652276	43652284
chr18	43652295	43652303
chr18	43753868	43753874
chr18	43753888	43753894
chr18	43753896	43753902
chr18	43753960	43753967
chr18	43753980	43754058
chr18	43913399	43913402
chr18	43913415	43913431
chr18	43913441	43913446
chr18	43913505	43913518
chr18	43913537	43913552
chr18	43913561	43913571
chr18	43913581	43913609
chr18	43913611	43913636
chr18	43913693	43913701
chr18	43913711	43913717
chr18	43914660	43914661
chr18	43915011	43915021
chr18	45121388	45121393
chr18	45456647	45456657
chr18	45456726	45456734
chr18	45456769	45456835
chr18	46396597	46396622
chr18	46396694	46396719
chr18	46396768	46396800
chr18	46475751	46475772
chr18	46475778	46475799
chr18	46475802	46475813
chr18	46475817	46475828
chr18	46476223	46476434
chr18	46476435	46476524
chr18	46476525	46476589
chr18	46476621	46476704
chr18	46476714	46476729
chr18	46476745	46476781
chr18	46477750	46477774
chr18	46477794	46477920
chr18	46478261	46478274
chr18	46478299	46478354
chr18	46478413	46478423
chr18	46987073	46987081
chr18	47013608	47013618
chr18	47814104	47814110
chr18	47814178	47814190
chr18	47814272	47814282
chr18	47814290	47814297
chr18	47814384	47814390
chr18	47814433	47814436
chr18	48494334	48494348
chr18	48494355	48494366
chr18	48494383	48494397
chr18	48494467	48494471
chr18	48494480	48494494
chr18	48494510	48494518
chr18	48722946	48722949
chr18	48722950	48722955
chr18	48722956	48722958
chr18	49866334	49866378
chr18	49866386	49866415
chr18	51731361	51731394
chr18	51731395	51731403
chr18	51731404	51731523
chr18	51731524	51731529
chr18	51731531	51731533
chr18	51731534	51731541
chr18	52668899	52668915
chr18	52669129	52669142
chr18	53068841	53068870
chr18	53068875	53068876
chr18	53090493	53090550
chr18	53090563	53090570
chr18	53090574	53090579
chr18	53253348	53253356
chr18	53253373	53253377
chr18	54305823	54305843
chr18	54305852	54305863
chr18	54305872	54305875
chr18	54937887	54937892
chr18	55019989	55019992
chr18	55095440	55095478
chr18	55103503	55103505
chr18	55103507	55103508
chr18	55103510	55103511
chr18	55103512	55103535
chr18	55103536	55103556
chr18	55103557	55103559
chr18	55103561	55103593
chr18	55103656	55103658
chr18	55103660	55103669
chr18	55103672	55103682
chr18	55103683	55103694
chr18	55103695	55103700
chr18	55103705	55103736
chr18	55103737	55103748
chr18	55103749	55103766
chr18	55103767	55103769
chr18	55103770	55103782
chr18	55105131	55105155
chr18	55105173	55105178
chr18	55105217	55105229
chr18	55105239	55105264
chr18	55105270	55105300
chr18	55105304	55105328
chr18	55105333	55105336
chr18	55105340	55105348
chr18	55105358	55105371
chr18	55105381	55105393
chr18	55712137	55712150
chr18	55712275	55712281
chr18	55712868	55712962
chr18	55712977	55712997
chr18	55712999	55713018
chr18	55872812	55872814
chr18	56531616	56531678
chr18	56531681	56531788
chr18	56531791	56531823
chr18	56531825	56531839
chr18	56620860	56620865
chr18	56620870	56620874
chr18	56620875	56620886
chr18	56620888	56620904
chr18	56620905	56620921
chr18	56620924	56620928
chr18	56620930	56620934
chr18	56888803	56888821
chr18	57466751	57466786
chr18	57466798	57466823
chr18	57466833	57466838
chr18	57466843	57466845
chr18	57466868	57466874
chr18	58822704	58822710
chr18	59561010	59561018
chr18	59561040	59561066
chr18	60056508	60056515
chr18	60190936	60190952
chr18	60190954	60190966
chr18	60190971	60190989
chr18	60190991	60190999
chr18	60191000	60191007
chr18	60191008	60191023
chr18	60191026	60191046
chr18	60191047	60191086
chr18	60191089	60191097
chr18	60191101	60191109
chr18	60383126	60383137
chr18	60383234	60383251
chr18	60383275	60383308
chr18	60383318	60383320
chr18	60383404	60383413
chr18	60383423	60383443
chr18	60383471	60383480
chr18	60383486	60383488
chr18	60383496	60383501
chr18	60383519	60383521
chr18	60383528	60383533
chr18	60383543	60383550
chr18	60383570	60383579
chr18	60383600	60383607
chr18	60759322	60759323
chr18	60985812	60985825
chr18	60985900	60985902
chr18	60986754	60986758
chr18	60986765	60986773
chr18	60988205	60988209
chr18	61143814	61143816
chr18	61143877	61143883
chr18	61559889	61559897
chr18	67067569	67067574
chr18	67067621	67067640
chr18	67067645	67067662
chr18	67067697	67067706
chr18	67872859	67872881
chr18	67872890	67872894
chr18	67872913	67872931
chr18	67872932	67872942
chr18	67872962	67872975
chr18	67872995	67873000
chr18	67873186	67873189
chr18	67873193	67873205
chr18	67873235	67873240
chr18	67873267	67873274
chr18	67873280	67873289
chr18	67956244	67956253
chr18	71815656	71815668
chr18	71815670	71815677
chr18	71815725	71815731
chr18	71815734	71815740
chr18	71815753	71815759
chr18	71815763	71815769
chr18	71815775	71815783
chr18	71815795	71815798
chr18	72627659	72627661
chr18	72627870	72627900
chr18	72627943	72627962
chr18	72628083	72628108
chr18	72628301	72628304
chr18	72628317	72628323
chr18	72628442	72628444
chr18	72628513	72628527
chr18	72628598	72628603
chr18	72628665	72628679
chr18	72920235	72920246
chr18	72920303	72920319
chr18	72920377	72920385
chr18	72920426	72920438
chr18	72920443	72920484
chr18	72921426	72921441
chr18	72921533	72921628
chr18	72921637	72921639
chr18	72921700	72921702
chr18	72923196	72923209
chr18	74170912	74170928
chr18	74170980	74170995
chr18	74534551	74534553
chr18	74534775	74534799
chr18	74830581	74830589
chr18	74971099	74971175
chr18	74971677	74971680
chr18	75523643	75523659
chr18	75523663	75523668
chr18	75523719	75523737
chr18	75523750	75523753
chr18	75998420	75998478
chr18	76529080	76529087
chr18	76529093	76529096
chr18	76529098	76529108
chr18	76745444	76745447
chr18	77412635	77412657
chr18	77412664	77412707
chr19	76624	76631
chr19	344776	344837
chr19	344844	344850
chr19	498059	498061
chr19	498064	498067
chr19	572473	572480
chr19	572569	572584
chr19	640028	640053
chr19	640057	640059
chr19	663098	663125
chr19	663138	663163
chr19	663170	663203
chr19	663205	663223
chr19	663228	663239
chr19	704284	704287
chr19	797461	797476
chr19	797478	797483
chr19	797490	797506
chr19	843524	843526
chr19	843563	843566
chr19	843567	843569
chr19	843606	843608
chr19	860628	860629
chr19	860630	860632
chr19	860636	860638
chr19	860642	860644
chr19	860645	860647
chr19	860651	860656
chr19	860670	860683
chr19	860688	860692
chr19	860699	860701
chr19	860705	860707
chr19	860710	860713
chr19	860714	860716
chr19	860717	860719
chr19	860723	860725
chr19	860727	860728
chr19	860737	860743
chr19	860745	860749
chr19	860750	860752
chr19	860753	860755
chr19	860756	860761
chr19	860773	860778
chr19	860860	860861
chr19	860874	860884
chr19	860885	860890
chr19	860891	860893
chr19	860894	860896
chr19	860954	860959
chr19	860960	860963
chr19	860981	860992
chr19	860996	861007
chr19	861009	861010
chr19	893454	893459
chr19	893483	893589
chr19	918541	918544
chr19	918545	918553
chr19	918560	918562
chr19	918569	918572
chr19	918573	918577
chr19	918578	918586
chr19	918587	918595
chr19	918596	918598
chr19	918603	918604
chr19	918611	918613
chr19	918620	918625
chr19	918627	918628
chr19	918629	918631
chr19	918632	918634
chr19	918635	918649
chr19	918650	918661
chr19	918662	918686
chr19	919487	919494
chr19	919495	919503
chr19	919504	919506
chr19	919507	919509
chr19	919510	919515
chr19	919516	919521
chr19	919522	919530
chr19	919531	919545
chr19	919546	919551
chr19	919552	919560
chr19	919567	919574
chr19	919580	919581
chr19	919594	919596
chr19	919603	919608
chr19	919613	919631
chr19	925969	925988
chr19	926032	926042
chr19	927075	927081
chr19	1021491	1021497
chr19	1021520	1021627
chr19	1057584	1057599
chr19	1057601	1057603
chr19	1063540	1063544
chr19	1063545	1063546
chr19	1063554	1063556
chr19	1063563	1063571
chr19	1063572	1063574
chr19	1081961	1081962
chr19	1082086	1082088
chr19	1095427	1095433
chr19	1103930	1103936
chr19	1103988	1103997
chr19	1104007	1104013
chr19	1104036	1104047
chr19	1104069	1104077
chr19	1104085	1104089
chr19	1207000	1207007
chr19	1207008	1207025
chr19	1207026	1207079
chr19	1207080	1207085
chr19	1207086	1207088
chr19	1207089	1207130
chr19	1207132	1207133
chr19	1207134	1207139
chr19	1207140	1207168
chr19	1237977	1237983
chr19	1238000	1238007
chr19	1238047	1238065
chr19	1250248	1250256
chr19	1250289	1250308
chr19	1250311	1250312
chr19	1250320	1250322
chr19	1250604	1250615
chr19	1269280	1269284
chr19	1269332	1269352
chr19	1269383	1269426
chr19	1269445	1269458
chr19	1269626	1269638
chr19	1269661	1269675
chr19	1269718	1269720
chr19	1269722	1269726
chr19	1295518	1295520
chr19	1295540	1295555
chr19	1295565	1295573
chr19	1295574	1295582
chr19	1295583	1295600
chr19	1295601	1295624
chr19	1295625	1295635
chr19	1295641	1295645
chr19	1295652	1295665
chr19	1295667	1295672
chr19	1295673	1295675
chr19	1295676	1295701
chr19	1295703	1295753
chr19	1295760	1295768
chr19	1295769	1295771
chr19	1295772	1295783
chr19	1295784	1295804
chr19	1295805	1295813
chr19	1295814	1295831
chr19	1295832	1295834
chr19	1295835	1295837
chr19	1295838	1295840
chr19	1295841	1295862
chr19	1326236	1326237
chr19	1383360	1383433
chr19	1383561	1383635
chr19	1383645	1383648
chr19	1383802	1383807
chr19	1383872	1383878
chr19	1383898	1383934
chr19	1383940	1383946
chr19	1407584	1407590
chr19	1407608	1407616
chr19	1407627	1407629
chr19	1438291	1438296
chr19	1438347	1438354
chr19	1438368	1438383
chr19	1438422	1438434
chr19	1438463	1438466
chr19	1438471	1438477
chr19	1440109	1440128
chr19	1440129	1440131
chr19	1440132	1440146
chr19	1440147	1440161
chr19	1440162	1440170
chr19	1440171	1440188
chr19	1440189	1440209
chr19	1440210	1440212
chr19	1440213	1440221
chr19	1440222	1440238
chr19	1446194	1446203
chr19	1446249	1446257
chr19	1446281	1446294
chr19	1446297	1446301
chr19	1449803	1449812
chr19	1456091	1456100
chr19	1456101	1456112
chr19	1456114	1456121
chr19	1456122	1456142
chr19	1456143	1456154
chr19	1456995	1457000
chr19	1457001	1457003
chr19	1457007	1457011
chr19	1457040	1457045
chr19	1457049	1457051
chr19	1457055	1457060
chr19	1457061	1457063
chr19	1457064	1457066
chr19	1457068	1457072
chr19	1457073	1457078
chr19	1457079	1457081
chr19	1457082	1457084
chr19	1457085	1457105
chr19	1457106	1457111
chr19	1457112	1457114
chr19	1457115	1457120
chr19	1457121	1457126
chr19	1457127	1457141
chr19	1457142	1457144
chr19	1457145	1457150
chr19	1457152	1457168
chr19	1457172	1457177
chr19	1457178	1457183
chr19	1457184	1457202
chr19	1457226	1457231
chr19	1457241	1457247
chr19	1467356	1467358
chr19	1467359	1467379
chr19	1467383	1467391
chr19	1467399	1467400
chr19	1467407	1467409
chr19	1467410	1467415
chr19	1467416	1467418
chr19	1467419	1467431
chr19	1467455	1467457
chr19	1467458	1467463
chr19	1467464	1467469
chr19	1467470	1467475
chr19	1467476	1467477
chr19	1467492	1467508
chr19	1467509	1467514
chr19	1467515	1467520
chr19	1467521	1467523
chr19	1467524	1467529
chr19	1467530	1467536
chr19	1467779	1467784
chr19	1467788	1467790
chr19	1471595	1471597
chr19	1491266	1491272
chr19	1491287	1491294
chr19	1491331	1491335
chr19	1491343	1491357
chr19	1555336	1555338
chr19	1555381	1555393
chr19	1555396	1555408
chr19	1555652	1555665
chr19	1568403	1568412
chr19	1568543	1568545
chr19	1651771	1651787
chr19	1651858	1651868
chr19	1652852	1652859
chr19	1652867	1652874
chr19	1652900	1652902
chr19	1788892	1788898
chr19	1788899	1788901
chr19	1789087	1789090
chr19	1789091	1789093
chr19	1789094	1789099
chr19	1789100	1789105
chr19	1789106	1789108
chr19	1789109	1789112
chr19	1795821	1795832
chr19	1854599	1854608
chr19	1854611	1854619
chr19	1854624	1854638
chr19	1854640	1854643
chr19	1854647	1854653
chr19	1854655	1854658
chr19	1854660	1854667
chr19	1854668	1854670
chr19	1854671	1854676
chr19	1854680	1854682
chr19	1854685	1854691
chr19	1854695	1854700
chr19	1854704	1854709
chr19	1854713	1854715
chr19	1854717	1854721
chr19	1854725	1854727
chr19	1854732	1854736
chr19	1854740	1854742
chr19	1854746	1854748
chr19	1854749	1854751
chr19	1854752	1854762
chr19	1876188	1876193
chr19	1876263	1876271
chr19	1877225	1877237
chr19	1877238	1877240
chr19	1877241	1877264
chr19	1877265	1877270
chr19	1877271	1877282
chr19	1877283	1877285
chr19	1877286	1877303
chr19	1877304	1877312
chr19	1877313	1877336
chr19	1877337	1877345
chr19	1993016	1993021
chr19	1993022	1993027
chr19	1993028	1993036
chr19	1993037	1993045
chr19	1993046	1993048
chr19	1993049	1993051
chr19	1993052	1993063
chr19	1993064	1993081
chr19	1993082	1993087
chr19	1993088	1993090
chr19	1993091	1993093
chr19	1993094	1993099
chr19	1993100	1993114
chr19	2042859	2042871
chr19	2051158	2051178
chr19	2051311	2051315
chr19	2163658	2163663
chr19	2163688	2163697
chr19	2163740	2163764
chr19	2163766	2163783
chr19	2163796	2163803
chr19	2163808	2163816
chr19	2163824	2163831
chr19	2163851	2163860
chr19	2163889	2163892
chr19	2163905	2163977
chr19	2163981	2163991
chr19	2163993	2164065
chr19	2165297	2165318
chr19	2165325	2165332
chr19	2165473	2165489
chr19	2269465	2269476
chr19	2269490	2269507
chr19	2269512	2269690
chr19	2269695	2269704
chr19	2269708	2269752
chr19	2270745	2270763
chr19	2270764	2270777
chr19	2270780	2270804
chr19	2270810	2270832
chr19	2270834	2270839
chr19	2270842	2270867
chr19	2270892	2270896
chr19	2290055	2290056
chr19	2290057	2290083
chr19	2290108	2290113
chr19	2290114	2290128
chr19	2290129	2290149
chr19	2290150	2290158
chr19	2290159	2290173
chr19	2290651	2290666
chr19	2290718	2290730
chr19	2290732	2290755
chr19	2290756	2290779
chr19	2290780	2290784
chr19	2290786	2290800
chr19	2290801	2290809
chr19	2290810	2290821
chr19	2290822	2290842
chr19	2290843	2290851
chr19	2290856	2290860
chr19	2290864	2290866
chr19	2290867	2290884
chr19	2290885	2290893
chr19	2290894	2290895
chr19	2290897	2290902
chr19	2290905	2290911
chr19	2290912	2290914
chr19	2290918	2290923
chr19	2290924	2290944
chr19	2290945	2290965
chr19	2290966	2290983
chr19	2290984	2290986
chr19	2290987	2290988
chr19	2290990	2290998
chr19	2290999	2291013
chr19	2291014	2291019
chr19	2291020	2291025
chr19	2291026	2291040
chr19	2291041	2291043
chr19	2291045	2291055
chr19	2291056	2291076
chr19	2291077	2291100
chr19	2291102	2291106
chr19	2291113	2291115
chr19	2291120	2291139
chr19	2291140	2291141
chr19	2291143	2291163
chr19	2291164	2291169
chr19	2291170	2291181
chr19	2291182	2291196
chr19	2291197	2291202
chr19	2291206	2291211
chr19	2291212	2291214
chr19	2291215	2291216
chr19	2291386	2291391
chr19	2291392	2291406
chr19	2291407	2291415
chr19	2291416	2291418
chr19	2291419	2291433
chr19	2291434	2291445
chr19	2291446	2291448
chr19	2291449	2291451
chr19	2291452	2291457
chr19	2291461	2291479
chr19	2463058	2463073
chr19	2463075	2463080
chr19	2463133	2463150
chr19	2476030	2476034
chr19	2476042	2476047
chr19	2476076	2476080
chr19	2476094	2476099
chr19	2476168	2476173
chr19	2489298	2489304
chr19	2489305	2489331
chr19	2489382	2489399
chr19	2524704	2524706
chr19	2740114	2740119
chr19	2740130	2740134
chr19	2740175	2740178
chr19	2740222	2740226
chr19	2740246	2740252
chr19	2740267	2740281
chr19	2740288	2740298
chr19	2817377	2817392
chr19	2867421	2867429
chr19	2933453	2933456
chr19	2933499	2933501
chr19	2933538	2933540
chr19	2933544	2933546
chr19	2933550	2933552
chr19	2933559	2933561
chr19	2933568	2933570
chr19	2933582	2933585
chr19	2933595	2933597
chr19	2933628	2933630
chr19	2933634	2933636
chr19	2933643	2933645
chr19	2933652	2933654
chr19	2933665	2933669
chr19	2933679	2933681
chr19	2933705	2933708
chr19	2933718	2933720
chr19	2933727	2933729
chr19	2933740	2933743
chr19	2933749	2933753
chr19	2933763	2933765
chr19	2933790	2933792
chr19	2933796	2933798
chr19	2933802	2933804
chr19	2933811	2933813
chr19	2933820	2933822
chr19	2933834	2933837
chr19	2933847	2933849
chr19	2933856	2933857
chr19	2933875	2933876
chr19	2933880	2933882
chr19	2977799	2977806
chr19	2977814	2977823
chr19	3185951	3185959
chr19	3228868	3228869
chr19	3244196	3244209
chr19	3276032	3276036
chr19	3358830	3358847
chr19	3358870	3358881
chr19	3359133	3359135
chr19	3359184	3359188
chr19	3360655	3360665
chr19	3360680	3360688
chr19	3360695	3360698
chr19	3360810	3360814
chr19	3361134	3361135
chr19	3361156	3361171
chr19	3361204	3361214
chr19	3361215	3361229
chr19	3361237	3361246
chr19	3366035	3366046
chr19	3444782	3444790
chr19	3500661	3500669
chr19	3500674	3500683
chr19	3500696	3500700
chr19	3574378	3574382
chr19	3574383	3574394
chr19	3574395	3574433
chr19	3574434	3574436
chr19	3574437	3574448
chr19	3574449	3574451
chr19	3574452	3574457
chr19	3574458	3574463
chr19	3574464	3574478
chr19	3574479	3574487
chr19	3574488	3574496
chr19	3574497	3574502
chr19	3574503	3574511
chr19	3574512	3574526
chr19	3574527	3574547
chr19	3574548	3574550
chr19	3574551	3574571
chr19	3574575	3574589
chr19	3642947	3642948
chr19	3721626	3721628
chr19	3721674	3721680
chr19	3721688	3721698
chr19	3721712	3721724
chr19	3761689	3761700
chr19	3977423	3977437
chr19	3977438	3977458
chr19	3977459	3977461
chr19	3977462	3977467
chr19	3977468	3977470
chr19	3977471	3977479
chr19	3977480	3977485
chr19	3977486	3977488
chr19	3977489	3977492
chr19	3985370	3985403
chr19	3985408	3985411
chr19	3985424	3985476
chr19	3985485	3985493
chr19	3985495	3985520
chr19	3985584	3985591
chr19	4011966	4011972
chr19	4065146	4065151
chr19	4065557	4065564
chr19	4065617	4065641
chr19	4065802	4065809
chr19	4065834	4065847
chr19	4123960	4123965
chr19	4124161	4124167
chr19	4173166	4173168
chr19	4173203	4173210
chr19	4173213	4173220
chr19	4182515	4182539
chr19	4182552	4182567
chr19	4182570	4182594
chr19	4182615	4182620
chr19	4182661	4182671
chr19	4224487	4224489
chr19	4224490	4224503
chr19	4224786	4224793
chr19	4224830	4224832
chr19	4233123	4233128
chr19	4233129	4233131
chr19	4233133	4233137
chr19	4233144	4233146
chr19	4233159	4233164
chr19	4233189	4233198
chr19	4233205	4233220
chr19	4233225	4233239
chr19	4400525	4400537
chr19	4400650	4400655
chr19	4400713	4400718
chr19	4457833	4457846
chr19	4457860	4457871
chr19	4457948	4457953
chr19	4457966	4457979
chr19	4556960	4556964
chr19	4556966	4556980
chr19	4556984	4556989
chr19	4556993	4556998
chr19	4557002	4557004
chr19	4557008	4557010
chr19	4557013	4557016
chr19	4557017	4557022
chr19	4557023	4557028
chr19	4557043	4557048
chr19	4660679	4660692
chr19	4660693	4660698
chr19	4670232	4670238
chr19	4670240	4670253
chr19	4723737	4723742
chr19	4723745	4723830
chr19	4723837	4723853
chr19	4723854	4723872
chr19	4723877	4723883
chr19	4723892	4723894
chr19	4723899	4723904
chr19	4723921	4723925
chr19	4724011	4724015
chr19	4724081	4724153
chr19	4724694	4724702
chr19	4769576	4769582
chr19	4769636	4769644
chr19	4769653	4769663
chr19	4769697	4769705
chr19	4769714	4769724
chr19	4791623	4791626
chr19	4791685	4791689
chr19	4791695	4791699
chr19	4791728	4791741
chr19	4791757	4791763
chr19	4793754	4793776
chr19	4793777	4793794
chr19	4793795	4793800
chr19	4793801	4793819
chr19	4793831	4793842
chr19	4793843	4793857
chr19	4793858	4793863
chr19	4793864	4793872
chr19	4852107	4852115
chr19	4852117	4852120
chr19	4852122	4852126
chr19	4852129	4852132
chr19	4852134	4852136
chr19	4852137	4852139
chr19	4852143	4852145
chr19	4852149	4852157
chr19	4852161	4852163
chr19	4910006	4910007
chr19	4910017	4910020
chr19	4910030	4910035
chr19	4910047	4910050
chr19	4910051	4910053
chr19	4910322	4910328
chr19	4910339	4910348
chr19	4910446	4910451
chr19	4910456	4910463
chr19	5341057	5341065
chr19	5567933	5567937
chr19	5622718	5622726
chr19	5686524	5686555
chr19	5687389	5687391
chr19	5687542	5687544
chr19	5687548	5687561
chr19	5690274	5690293
chr19	5690305	5690312
chr19	5690320	5690323
chr19	5690337	5690340
chr19	5690373	5690376
chr19	5690414	5690417
chr19	5690513	5690523
chr19	5690524	5690526
chr19	5742176	5742177
chr19	5827773	5827781
chr19	5903769	5903777
chr19	5903790	5903801
chr19	5903811	5903818
chr19	6109084	6109092
chr19	6280142	6280145
chr19	6280159	6280196
chr19	6280214	6280247
chr19	6280285	6280293
chr19	6424461	6424478
chr19	6424488	6424505
chr19	6424512	6424515
chr19	6719219	6719224
chr19	6719239	6719241
chr19	6719259	6719263
chr19	6719288	6719290
chr19	6719292	6719296
chr19	6719300	6719301
chr19	6730322	6730327
chr19	6730332	6730337
chr19	6730347	6730388
chr19	6730389	6730397
chr19	6737341	6737349
chr19	6737357	6737363
chr19	6737407	6737413
chr19	6737546	6737552
chr19	6737560	6737564
chr19	6822459	6822470
chr19	6822471	6822473
chr19	6822489	6822500
chr19	6822501	6822506
chr19	6822507	6822528
chr19	6995069	6995073
chr19	6995183	6995186
chr19	7083026	7083028
chr19	7083053	7083055
chr19	7083065	7083070
chr19	7083071	7083073
chr19	7083074	7083078
chr19	7083080	7083082
chr19	7083089	7083091
chr19	7083098	7083106
chr19	7083110	7083114
chr19	7083129	7083130
chr19	7083137	7083139
chr19	7083149	7083153
chr19	7083155	7083157
chr19	7083158	7083162
chr19	7083164	7083166
chr19	7083167	7083168
chr19	7083173	7083175
chr19	7083182	7083191
chr19	7083194	7083198
chr19	7083221	7083223
chr19	7083233	7083238
chr19	7083239	7083241
chr19	7083242	7083247
chr19	7083257	7083259
chr19	7083266	7083268
chr19	7083278	7083280
chr19	7083305	7083307
chr19	7083317	7083322
chr19	7083323	7083325
chr19	7083326	7083330
chr19	7083341	7083343
chr19	7083350	7083355
chr19	7083356	7083358
chr19	7083362	7083364
chr19	7083389	7083391
chr19	7083401	7083406
chr19	7083407	7083409
chr19	7083410	7083412
chr19	7083416	7083418
chr19	7083425	7083427
chr19	7083434	7083442
chr19	7083446	7083448
chr19	7083464	7083466
chr19	7083473	7083475
chr19	7083485	7083490
chr19	7083491	7083493
chr19	7083494	7083498
chr19	7083509	7083511
chr19	7083518	7083523
chr19	7083524	7083526
chr19	7083530	7083532
chr19	7083557	7083559
chr19	7083569	7083571
chr19	7083575	7083577
chr19	7083578	7083583
chr19	7083593	7083595
chr19	7083602	7083610
chr19	7153030	7153039
chr19	7153069	7153113
chr19	7197736	7197795
chr19	7197964	7198019
chr19	7294337	7294343
chr19	7294348	7294391
chr19	7294405	7294422
chr19	7294431	7294441
chr19	7294450	7294459
chr19	7565762	7565779
chr19	7565780	7565785
chr19	7565792	7565797
chr19	7565798	7565801
chr19	7565803	7565810
chr19	7565836	7565839
chr19	7565844	7565848
chr19	7566107	7566112
chr19	7566134	7566138
chr19	7566149	7566181
chr19	7566185	7566187
chr19	7566188	7566191
chr19	7566198	7566205
chr19	7566284	7566290
chr19	7571026	7571029
chr19	7571051	7571056
chr19	7584980	7584985
chr19	7584986	7584988
chr19	7585064	7585069
chr19	7585070	7585072
chr19	7587471	7587474
chr19	7587494	7587498
chr19	7587513	7587522
chr19	7587529	7587540
chr19	7660681	7660684
chr19	7701950	7701955
chr19	7701979	7701996
chr19	7702003	7702020
chr19	7702029	7702038
chr19	7747310	7747324
chr19	7747325	7747326
chr19	7747328	7747339
chr19	7747340	7747342
chr19	7747344	7747351
chr19	7747352	7747354
chr19	7747355	7747363
chr19	7747364	7747366
chr19	7747367	7747372
chr19	7747373	7747393
chr19	7747394	7747399
chr19	7747400	7747411
chr19	7747415	7747426
chr19	7747427	7747429
chr19	7747430	7747432
chr19	7747433	7747444
chr19	7747445	7747468
chr19	7747469	7747471
chr19	7747472	7747480
chr19	7747481	7747498
chr19	7747499	7747504
chr19	7747505	7747507
chr19	7747508	7747525
chr19	7747526	7747546
chr19	7747547	7747555
chr19	7747556	7747567
chr19	7747568	7747570
chr19	7747571	7747576
chr19	7747577	7747585
chr19	7747586	7747594
chr19	7747595	7747600
chr19	7747601	7747609
chr19	7747610	7747621
chr19	7747622	7747624
chr19	7747625	7747645
chr19	7747646	7747660
chr19	7747661	7747663
chr19	7747664	7747669
chr19	7747670	7747675
chr19	7747676	7747681
chr19	7747682	7747690
chr19	7747692	7747706
chr19	7747716	7747724
chr19	7854378	7854388
chr19	7854390	7854397
chr19	7854407	7854442
chr19	7854458	7854461
chr19	7854501	7854507
chr19	7854523	7854532
chr19	7929718	7929723
chr19	7929733	7929736
chr19	7929755	7929762
chr19	7936315	7936322
chr19	7968881	7968936
chr19	7968937	7968970
chr19	7990181	7990182
chr19	7990184	7990207
chr19	7990208	7990214
chr19	7990274	7990282
chr19	7990283	7990291
chr19	7990296	7990309
chr19	7990310	7990333
chr19	7990334	7990336
chr19	7990340	7990345
chr19	7990346	7990357
chr19	7990358	7990359
chr19	7990367	7990380
chr19	7990382	7990386
chr19	7990389	7990390
chr19	7990997	7991001
chr19	8211981	8211988
chr19	8211989	8211991
chr19	8211992	8212006
chr19	8212007	8212009
chr19	8212010	8212012
chr19	8212013	8212015
chr19	8212016	8212027
chr19	8212028	8212030
chr19	8212031	8212041
chr19	8212043	8212048
chr19	8212049	8212051
chr19	8212052	8212057
chr19	8212058	8212065
chr19	8369908	8369914
chr19	8369916	8369918
chr19	8369923	8369927
chr19	8369928	8369930
chr19	8369937	8369939
chr19	8369943	8369948
chr19	8369961	8369963
chr19	8369975	8369980
chr19	8369982	8369984
chr19	8369999	8370008
chr19	8370020	8370023
chr19	8386186	8386197
chr19	8386198	8386209
chr19	8386210	8386213
chr19	8386215	8386223
chr19	8386228	8386230
chr19	8386231	8386233
chr19	8386234	8386245
chr19	8386259	8386266
chr19	8386298	8386304
chr19	8386317	8386326
chr19	8386335	8386340
chr19	8386354	8386359
chr19	8386373	8386385
chr19	8386406	8386411
chr19	8399915	8399918
chr19	8399979	8399996
chr19	8400033	8400040
chr19	8400045	8400053
chr19	8400058	8400062
chr19	8400066	8400068
chr19	8400072	8400074
chr19	8400245	8400249
chr19	8400252	8400260
chr19	8400276	8400278
chr19	8400279	8400281
chr19	8400284	8400290
chr19	8400294	8400299
chr19	8400300	8400311
chr19	8400312	8400320
chr19	8400321	8400323
chr19	8400324	8400332
chr19	8400348	8400350
chr19	8400351	8400353
chr19	8400354	8400356
chr19	8400370	8400371
chr19	8400378	8400380
chr19	8400414	8400416
chr19	8428924	8428930
chr19	8551017	8551027
chr19	8551028	8551036
chr19	8551037	8551039
chr19	8551040	8551066
chr19	8551067	8551090
chr19	8551091	8551093
chr19	8551097	8551102
chr19	8551103	8551105
chr19	8551106	8551114
chr19	8551115	8551123
chr19	8551124	8551132
chr19	8579092	8579100
chr19	8608521	8608667
chr19	8608719	8608724
chr19	9676764	9676765
chr19	9676772	9676774
chr19	9676860	9676864
chr19	9676868	9676873
chr19	9676883	9676885
chr19	9676949	9676951
chr19	9676952	9676957
chr19	9676967	9676969
chr19	9676976	9676978
chr19	9676994	9676996
chr19	9677000	9677002
chr19	9677003	9677008
chr19	9677015	9677017
chr19	9677024	9677026
chr19	9677028	9677032
chr19	9677036	9677041
chr19	9677051	9677053
chr19	10207020	10207026
chr19	10207043	10207047
chr19	10207065	10207068
chr19	10207078	10207079
chr19	10207202	10207215
chr19	10230550	10230558
chr19	10230567	10230583
chr19	10230594	10230605
chr19	10230620	10230626
chr19	10230646	10230653
chr19	10230664	10230668
chr19	10305541	10305554
chr19	10305555	10305576
chr19	10305613	10305651
chr19	10305659	10305666
chr19	10305670	10305677
chr19	10305685	10305694
chr19	10305701	10305711
chr19	10305772	10305781
chr19	10305799	10305803
chr19	10305815	10305819
chr19	10400052	10400054
chr19	10400055	10400064
chr19	10402860	10402863
chr19	10402871	10402876
chr19	10402885	10402891
chr19	10402913	10402915
chr19	10402919	10402924
chr19	10402946	10402969
chr19	10402970	10402974
chr19	10402979	10402981
chr19	10443889	10443893
chr19	10443909	10443920
chr19	10443924	10443942
chr19	10443951	10444009
chr19	10444021	10444027
chr19	10444028	10444049
chr19	10445889	10445892
chr19	10445902	10445903
chr19	10514955	10514969
chr19	10515481	10515486
chr19	10515566	10515581
chr19	10515630	10515637
chr19	10527301	10527306
chr19	10571695	10571705
chr19	10571706	10571708
chr19	10571709	10571711
chr19	10571713	10571714
chr19	10571715	10571717
chr19	10571718	10571720
chr19	10571724	10571726
chr19	10571727	10571729
chr19	10571730	10571732
chr19	10571733	10571735
chr19	10571736	10571738
chr19	10571739	10571747
chr19	10571748	10571750
chr19	10571751	10571758
chr19	10602516	10602518
chr19	10602519	10602524
chr19	10602537	10602545
chr19	10602546	10602563
chr19	10602564	10602569
chr19	10602570	10602581
chr19	10602582	10602584
chr19	10602585	10602587
chr19	10602588	10602614
chr19	10602615	10602616
chr19	10602619	10602622
chr19	10613365	10613386
chr19	10613391	10613400
chr19	10613418	10613431
chr19	10613439	10613452
chr19	10613461	10613495
chr19	10613497	10613511
chr19	10679180	10679197
chr19	10679198	10679215
chr19	10679219	10679224
chr19	10679225	10679263
chr19	10679267	10679275
chr19	10679276	10679281
chr19	10679321	10679332
chr19	10692416	10692428
chr19	10765526	10765542
chr19	10765559	10765570
chr19	10765572	10765588
chr19	10765651	10765657
chr19	10765679	10765683
chr19	10765699	10765706
chr19	10765717	10765724
chr19	11039400	11039404
chr19	11039460	11039465
chr19	11039488	11039496
chr19	11039498	11039502
chr19	11039567	11039570
chr19	11039578	11039587
chr19	11071533	11071540
chr19	11071545	11071553
chr19	11071563	11071596
chr19	11071649	11071662
chr19	11071702	11071715
chr19	11071748	11071754
chr19	11308204	11308209
chr19	11492398	11492424
chr19	11593506	11593515
chr19	12060060	12060062
chr19	12060072	12060076
chr19	12060081	12060086
chr19	12060096	12060098
chr19	12060105	12060110
chr19	12060117	12060120
chr19	12060156	12060158
chr19	12060162	12060164
chr19	12060165	12060169
chr19	12060180	12060182
chr19	12060189	12060194
chr19	12060195	12060197
chr19	12060201	12060203
chr19	12060228	12060230
chr19	12060240	12060242
chr19	12060246	12060248
chr19	12060249	12060251
chr19	12060255	12060257
chr19	12060264	12060266
chr19	12060273	12060281
chr19	12060285	12060287
chr19	12060414	12060416
chr19	12060510	12060514
chr19	12060516	12060518
chr19	12060519	12060523
chr19	12060534	12060536
chr19	12060543	12060547
chr19	12060549	12060551
chr19	12060555	12060557
chr19	12060582	12060584
chr19	12060594	12060598
chr19	12060603	12060608
chr19	12060618	12060620
chr19	12060627	12060632
chr19	12060639	12060641
chr19	12060678	12060682
chr19	12060702	12060704
chr19	12060711	12060716
chr19	12637927	12637931
chr19	12637941	12637943
chr19	12637968	12637970
chr19	12637974	12637976
chr19	12637980	12637982
chr19	12637989	12637991
chr19	12637998	12638000
chr19	12638193	12638195
chr19	12638221	12638223
chr19	12638230	12638234
chr19	12638241	12638243
chr19	12638250	12638252
chr19	12638253	12638258
chr19	12638263	12638267
chr19	12638277	12638279
chr19	12638304	12638306
chr19	12638310	12638312
chr19	12638313	12638318
chr19	12638325	12638327
chr19	12638340	12638342
chr19	12638343	12638345
chr19	12638346	12638351
chr19	12638361	12638363
chr19	12638387	12638390
chr19	12638398	12638402
chr19	12638409	12638411
chr19	12638418	12638420
chr19	12638422	12638426
chr19	12638433	12638435
chr19	12638445	12638447
chr19	12638472	12638474
chr19	12638478	12638486
chr19	12638493	12638495
chr19	12638506	12638510
chr19	12638545	12638549
chr19	12638559	12638561
chr19	12638586	12638588
chr19	12780175	12780181
chr19	12780182	12780202
chr19	12780204	12780208
chr19	12780212	12780217
chr19	12780243	12780249
chr19	12780265	12780270
chr19	12780301	12780304
chr19	12780319	12780328
chr19	12845456	12845467
chr19	12845492	12845497
chr19	12845501	12845505
chr19	12845521	12845532
chr19	12845544	12845548
chr19	12848315	12848347
chr19	12893158	12893177
chr19	12893351	12893370
chr19	12893393	12893399
chr19	12893404	12893424
chr19	12893553	12893560
chr19	12893574	12893589
chr19	12893718	12893727
chr19	12902136	12902194
chr19	12902201	12902223
chr19	12902231	12902237
chr19	12902244	12902252
chr19	12902254	12902260
chr19	12902267	12902277
chr19	12902281	12902283
chr19	12902345	12902348
chr19	12902545	12902558
chr19	12902574	12902602
chr19	12902688	12902704
chr19	12902706	12902707
chr19	12902767	12902776
chr19	12902780	12902782
chr19	12902784	12902790
chr19	12902798	12902803
chr19	12902807	12902812
chr19	12902813	12902815
chr19	12902819	12902829
chr19	12902844	12902899
chr19	12902900	12902905
chr19	12902906	12902920
chr19	12902921	12902947
chr19	12904461	12904463
chr19	12904477	12904479
chr19	12912550	12912562
chr19	12912635	12912644
chr19	12912697	12912713
chr19	12912726	12912731
chr19	12912766	12912773
chr19	12912870	12912871
chr19	12943362	12943364
chr19	12945411	12945468
chr19	12945490	12945504
chr19	12945511	12945524
chr19	12945527	12945535
chr19	12945538	12945543
chr19	12951694	12951696
chr19	12958658	12958666
chr19	12958667	12958669
chr19	12958670	12958688
chr19	12996200	12996203
chr19	12996205	12996209
chr19	12996241	12996242
chr19	12996249	12996253
chr19	12996255	12996257
chr19	13044568	13044572
chr19	13044575	13044580
chr19	13044594	13044598
chr19	13056615	13056620
chr19	13056637	13056643
chr19	13056650	13056660
chr19	13056671	13056729
chr19	13056734	13056747
chr19	13056753	13056757
chr19	13056759	13056779
chr19	13056780	13056803
chr19	13067927	13067931
chr19	13067934	13067942
chr19	13067946	13067948
chr19	13067950	13067954
chr19	13068014	13068031
chr19	13068038	13068045
chr19	13068057	13068063
chr19	13068075	13068080
chr19	13094385	13094392
chr19	13094398	13094514
chr19	13094518	13094524
chr19	13094558	13094572
chr19	13100040	13100044
chr19	13100098	13100100
chr19	13100356	13100362
chr19	13100520	13100523
chr19	13105978	13105987
chr19	13106032	13106035
chr19	13106057	13106068
chr19	13106085	13106098
chr19	13106114	13106161
chr19	13106174	13106181
chr19	13106182	13106202
chr19	13106830	13106848
chr19	13106898	13106929
chr19	13106947	13106949
chr19	13106997	13107008
chr19	13107083	13107085
chr19	13107091	13107105
chr19	13122949	13122961
chr19	13133866	13133890
chr19	13133894	13133900
chr19	13133934	13134047
chr19	13134058	13134063
chr19	13134084	13134112
chr19	13134116	13134119
chr19	13134143	13134150
chr19	13134151	13134153
chr19	13134155	13134246
chr19	13134249	13134252
chr19	13134259	13134296
chr19	13135951	13135953
chr19	13135954	13135959
chr19	13135960	13135968
chr19	13135969	13135971
chr19	13135972	13136001
chr19	13136002	13136061
chr19	13136062	13136070
chr19	13136071	13136079
chr19	13136080	13136094
chr19	13136095	13136106
chr19	13136107	13136109
chr19	13136110	13136175
chr19	13136176	13136198
chr19	13136216	13136244
chr19	13136245	13136297
chr19	13136318	13136352
chr19	13208690	13208706
chr19	13208712	13208742
chr19	13208767	13208783
chr19	13208791	13208801
chr19	13208820	13208949
chr19	13209107	13209110
chr19	13209121	13209135
chr19	13209286	13209302
chr19	13209482	13209541
chr19	13227509	13227513
chr19	13227518	13227521
chr19	13227526	13227545
chr19	13227561	13227564
chr19	13227566	13227569
chr19	13227579	13227582
chr19	13227615	13227619
chr19	13228967	13228976
chr19	13228985	13228995
chr19	13229001	13229006
chr19	13229012	13229019
chr19	13229047	13229054
chr19	13229073	13229121
chr19	13229131	13229147
chr19	13261153	13261160
chr19	13261171	13261176
chr19	13261185	13261188
chr19	13261197	13261201
chr19	13263784	13263796
chr19	13263802	13263817
chr19	13263820	13263829
chr19	13263836	13263846
chr19	13263850	13263856
chr19	13263866	13263871
chr19	13264000	13264005
chr19	13264006	13264008
chr19	13264258	13264262
chr19	13264277	13264290
chr19	13264314	13264316
chr19	13264356	13264368
chr19	13264369	13264371
chr19	13264373	13264374
chr19	13264393	13264395
chr19	13264400	13264401
chr19	13264408	13264410
chr19	13264411	13264425
chr19	13264426	13264431
chr19	13264441	13264451
chr19	13264495	13264515
chr19	13264516	13264524
chr19	13264528	13264533
chr19	13264534	13264548
chr19	13264549	13264551
chr19	13264556	13264559
chr19	13264581	13264589
chr19	13264597	13264602
chr19	13264615	13264623
chr19	13264648	13264671
chr19	13264702	13264707
chr19	13351110	13351114
chr19	13351514	13351515
chr19	13875848	13875851
chr19	13875855	13875857
chr19	13875859	13875863
chr19	13875879	13875884
chr19	13875891	13875902
chr19	13875903	13875905
chr19	13875912	13875925
chr19	13885220	13885226
chr19	13885241	13885245
chr19	13885273	13885278
chr19	13885290	13885302
chr19	13885306	13885320
chr19	13885333	13885340
chr19	13952248	13952250
chr19	13952281	13952288
chr19	13952322	13952328
chr19	13952343	13952346
chr19	13952384	13952394
chr19	13952402	13952414
chr19	13952440	13952464
chr19	13952470	13952486
chr19	13952491	13952497
chr19	13953309	13953318
chr19	13975756	13975759
chr19	13975768	13975777
chr19	13975817	13975823
chr19	13975830	13975835
chr19	14184122	14184165
chr19	14184166	14184198
chr19	14184226	14184234
chr19	14184244	14184250
chr19	14184272	14184282
chr19	14184288	14184296
chr19	14184298	14184303
chr19	14184304	14184338
chr19	14184343	14184357
chr19	14192449	14192459
chr19	14200937	14200959
chr19	14200966	14200983
chr19	14200990	14201009
chr19	14201026	14201096
chr19	14201101	14201121
chr19	14201138	14201140
chr19	14201419	14201430
chr19	14201437	14201439
chr19	14201449	14201482
chr19	14201486	14201509
chr19	14201531	14201540
chr19	14201560	14201586
chr19	14201605	14201627
chr19	14228963	14228969
chr19	14229005	14229016
chr19	14317555	14317584
chr19	14317596	14317608
chr19	14317614	14317624
chr19	14317630	14317644
chr19	14317663	14317674
chr19	14317692	14317694
chr19	14317756	14317764
chr19	14317860	14317866
chr19	14317869	14317872
chr19	14317893	14317901
chr19	14317978	14317987
chr19	14317990	14317993
chr19	14318044	14318049
chr19	14318051	14318057
chr19	14318098	14318123
chr19	14318124	14318134
chr19	14318142	14318147
chr19	14318170	14318173
chr19	14318248	14318256
chr19	14318261	14318285
chr19	14318298	14318303
chr19	14318331	14318342
chr19	14318347	14318350
chr19	14318368	14318370
chr19	14318388	14318397
chr19	14318401	14318405
chr19	14318431	14318446
chr19	14516683	14516702
chr19	14516704	14516705
chr19	14516706	14516708
chr19	14516709	14516711
chr19	14516716	14516719
chr19	14561180	14561181
chr19	14561186	14561187
chr19	14561188	14561190
chr19	14561191	14561195
chr19	14561711	14561714
chr19	14561719	14561721
chr19	14561725	14561730
chr19	14561734	14561740
chr19	14561741	14561751
chr19	14561758	14561760
chr19	14561762	14561768
chr19	14561774	14561775
chr19	14561779	14561787
chr19	14561791	14561793
chr19	14561794	14561805
chr19	14606925	14606933
chr19	14606965	14606974
chr19	14628738	14628748
chr19	14628940	14628946
chr19	14628948	14628957
chr19	14628958	14628960
chr19	14628962	14628975
chr19	14628976	14629044
chr19	14629045	14629047
chr19	14629048	14629062
chr19	14629063	14629071
chr19	14629072	14629077
chr19	14629078	14629107
chr19	14629108	14629110
chr19	14629111	14629113
chr19	14629114	14629116
chr19	14629117	14629119
chr19	14629120	14629122
chr19	14629124	14629127
chr19	14629129	14629155
chr19	14629156	14629161
chr19	14629213	14629219
chr19	14629234	14629246
chr19	14629251	14629259
chr19	14629348	14629353
chr19	14682846	14682855
chr19	14682865	14682874
chr19	14682895	14682904
chr19	14682927	14682932
chr19	14682974	14682981
chr19	14732857	14732866
chr19	14829399	14829401
chr19	14829408	14829410
chr19	14829417	14829425
chr19	14829429	14829433
chr19	14829448	14829449
chr19	14829456	14829464
chr19	14829468	14829473
chr19	14829474	14829476
chr19	14829477	14829485
chr19	14829492	14829494
chr19	14829501	14829509
chr19	14829513	14829515
chr19	14829531	14829533
chr19	14829540	14829542
chr19	14829552	14829557
chr19	14829558	14829569
chr19	14829570	14829571
chr19	14829576	14829578
chr19	14829585	14829593
chr19	14829597	14829599
chr19	14829616	14829617
chr19	14829624	14829626
chr19	14829629	14829632
chr19	14829636	14829641
chr19	14829642	14829644
chr19	15133696	15133707
chr19	15133717	15133730
chr19	15133776	15133784
chr19	15133787	15133789
chr19	15133796	15133802
chr19	15133808	15133822
chr19	15133826	15133831
chr19	15133854	15133855
chr19	15310397	15310404
chr19	15310417	15310421
chr19	15310486	15310490
chr19	15310498	15310513
chr19	15443297	15443302
chr19	15443333	15443334
chr19	15543456	15543544
chr19	15543546	15543550
chr19	15543553	15543563
chr19	15543630	15543634
chr19	15560808	15560839
chr19	15560894	15560901
chr19	15560918	15560936
chr19	15667572	15667574
chr19	16187737	16187740
chr19	16435506	16435513
chr19	16435536	16435539
chr19	16435578	16435595
chr19	16435605	16435620
chr19	16436230	16436241
chr19	16436245	16436252
chr19	16436256	16436258
chr19	16436262	16436268
chr19	16436272	16436278
chr19	16653233	16653272
chr19	16653280	16653286
chr19	16683387	16683392
chr19	16738336	16738341
chr19	16738457	16738491
chr19	16738527	16738529
chr19	17113110	17113113
chr19	17113114	17113122
chr19	17186197	17186205
chr19	17186226	17186253
chr19	17186328	17186331
chr19	17326157	17326166
chr19	17326172	17326182
chr19	17326185	17326188
chr19	17326213	17326225
chr19	17326227	17326279
chr19	17326280	17326291
chr19	17326292	17326294
chr19	17326298	17326321
chr19	17356182	17356198
chr19	17356218	17356251
chr19	17356266	17356272
chr19	17445569	17445599
chr19	17445627	17445648
chr19	17445652	17445658
chr19	17445683	17445692
chr19	17599813	17599817
chr19	17599818	17599829
chr19	17599830	17599832
chr19	17599833	17599835
chr19	17599836	17599844
chr19	17599846	17599850
chr19	17599851	17599853
chr19	17599855	17599856
chr19	17599857	17599859
chr19	17599860	17599862
chr19	17599863	17599865
chr19	17599866	17599883
chr19	17599884	17599890
chr19	17766075	17766088
chr19	17766089	17766096
chr19	17766101	17766112
chr19	17766113	17766118
chr19	17766119	17766163
chr19	17766173	17766178
chr19	17766183	17766194
chr19	17799093	17799103
chr19	17799111	17799126
chr19	17799128	17799182
chr19	18058670	18058674
chr19	18058685	18058691
chr19	18058718	18058721
chr19	18058765	18058771
chr19	18058898	18058901
chr19	18058972	18058975
chr19	18058989	18058991
chr19	18058997	18059023
chr19	18059061	18059067
chr19	18059098	18059100
chr19	18059257	18059258
chr19	18061172	18061175
chr19	18061330	18061332
chr19	18061346	18061351
chr19	18111814	18111818
chr19	18111925	18111930
chr19	18112123	18112126
chr19	18112154	18112170
chr19	18112175	18112176
chr19	18112190	18112204
chr19	18112207	18112219
chr19	18118909	18118910
chr19	18118948	18118953
chr19	18208345	18208349
chr19	18305765	18305768
chr19	18305770	18305781
chr19	18305782	18305787
chr19	18305788	18305790
chr19	18305791	18305793
chr19	18305794	18305820
chr19	18305822	18305832
chr19	18305833	18305847
chr19	18305848	18305850
chr19	18305852	18305856
chr19	18305858	18305871
chr19	18305872	18305902
chr19	18305937	18305939
chr19	18314023	18314027
chr19	18314403	18314417
chr19	18314430	18314439
chr19	18314469	18314471
chr19	18344099	18344102
chr19	18344115	18344123
chr19	18344133	18344140
chr19	18344209	18344217
chr19	18391569	18391571
chr19	18391572	18391580
chr19	18391876	18391880
chr19	18391881	18391909
chr19	18392255	18392267
chr19	18392272	18392284
chr19	18392288	18392297
chr19	18392299	18392327
chr19	18530088	18530094
chr19	18530104	18530107
chr19	18530138	18530145
chr19	18530193	18530195
chr19	18530203	18530236
chr19	18615159	18615172
chr19	18699539	18699544
chr19	18699553	18699560
chr19	18707431	18707438
chr19	18707439	18707441
chr19	18707442	18707450
chr19	18707451	18707453
chr19	18707454	18707480
chr19	18707481	18707483
chr19	18707484	18707498
chr19	18707499	18707507
chr19	18707508	18707540
chr19	18707541	18707546
chr19	18707547	18707558
chr19	18707559	18707570
chr19	18707571	18707588
chr19	18707589	18707603
chr19	18707698	18707704
chr19	18707718	18707725
chr19	18707726	18707770
chr19	18707771	18707773
chr19	18707774	18707776
chr19	18707777	18707779
chr19	18707780	18707791
chr19	18707792	18707794
chr19	18707795	18707818
chr19	18707819	18707821
chr19	18707822	18707830
chr19	18707831	18707836
chr19	18707837	18707839
chr19	18707840	18707841
chr19	18707843	18707851
chr19	18707852	18707862
chr19	18707864	18707867
chr19	18714804	18714809
chr19	18714813	18714839
chr19	18717601	18717628
chr19	18899642	18899648
chr19	18899649	18899664
chr19	18899666	18899667
chr19	18942739	18942749
chr19	18942765	18942774
chr19	18942779	18942795
chr19	18942938	18942940
chr19	18943147	18943161
chr19	18991077	18991089
chr19	18991090	18991113
chr19	18991115	18991117
chr19	18991118	18991122
chr19	18991124	18991132
chr19	18991133	18991143
chr19	18991145	18991147
chr19	18991148	18991150
chr19	18991151	18991198
chr19	18991200	18991222
chr19	18991223	18991247
chr19	19006626	19006641
chr19	19006648	19006650
chr19	19006670	19006677
chr19	19006681	19006684
chr19	19006695	19006707
chr19	19006711	19006730
chr19	19006755	19006765
chr19	19006770	19006773
chr19	19006831	19006840
chr19	19043041	19043042
chr19	19097830	19097840
chr19	19302887	19302914
chr19	19302915	19302926
chr19	19302955	19302965
chr19	19303027	19303033
chr19	19322702	19322717
chr19	19322728	19322765
chr19	19322767	19322777
chr19	19322781	19322790
chr19	19322821	19322834
chr19	19322841	19322851
chr19	19335782	19335786
chr19	19335787	19335789
chr19	19335790	19335801
chr19	19335808	19335811
chr19	19335832	19335834
chr19	19335841	19335843
chr19	19516605	19516631
chr19	19638816	19638820
chr19	19638821	19638826
chr19	19638828	19638838
chr19	19638842	19638851
chr19	19638854	19638856
chr19	19774072	19774077
chr19	19774100	19774114
chr19	20229138	20229139
chr19	20229146	20229151
chr19	20229158	20229160
chr19	24010513	24010525
chr19	24010571	24010584
chr19	29379094	29379100
chr19	30019327	30019350
chr19	30019538	30019539
chr19	30058341	30058348
chr19	30101494	30101503
chr19	30101505	30101511
chr19	30215465	30215482
chr19	30215499	30215512
chr19	30302650	30302662
chr19	30335364	30335365
chr19	30335369	30335384
chr19	30335392	30335397
chr19	30715593	30715664
chr19	30715703	30715729
chr19	30716252	30716519
chr19	30718947	30718949
chr19	30720028	30720048
chr19	31840646	31840653
chr19	31840686	31840689
chr19	31840726	31840727
chr19	32896501	32896508
chr19	32896514	32896525
chr19	32896533	32896535
chr19	33072000	33072004
chr19	33072009	33072013
chr19	33072016	33072018
chr19	33072070	33072075
chr19	33554475	33554476
chr19	33554479	33554483
chr19	33554485	33554497
chr19	33572048	33572053
chr19	33572061	33572064
chr19	33572066	33572072
chr19	33572077	33572086
chr19	33572099	33572109
chr19	33572111	33572125
chr19	33572126	33572131
chr19	33667897	33667903
chr19	33667962	33668036
chr19	33792079	33792087
chr19	33792128	33792146
chr19	33792168	33792173
chr19	33792210	33792216
chr19	33792222	33792223
chr19	33792238	33792282
chr19	33792283	33792309
chr19	33792310	33792420
chr19	33792421	33792435
chr19	33792436	33792500
chr19	33792502	33792509
chr19	33792511	33792543
chr19	33792558	33792566
chr19	33792574	33792579
chr19	33792580	33792593
chr19	33792599	33792600
chr19	33792601	33792609
chr19	33792610	33792627
chr19	33792628	33792636
chr19	33792637	33792639
chr19	33792640	33792651
chr19	33792652	33792708
chr19	33792709	33792711
chr19	33792712	33792744
chr19	33792757	33792771
chr19	33792772	33792861
chr19	33792862	33792910
chr19	33792912	33792918
chr19	33792921	33792941
chr19	33792946	33792948
chr19	33792955	33792968
chr19	33792972	33792978
chr19	33792994	33793008
chr19	33793011	33793033
chr19	33793042	33793044
chr19	33793077	33793115
chr19	33793193	33793213
chr19	33793279	33793367
chr19	33793370	33793391
chr19	33793430	33793447
chr19	33793464	33793470
chr19	33793486	33793500
chr19	33793543	33793546
chr19	34012643	34012650
chr19	34012661	34012669
chr19	34012683	34012691
chr19	34012698	34012710
chr19	34012732	34012740
chr19	34012743	34012750
chr19	34175403	34175407
chr19	34286483	34286496
chr19	34286734	34286757
chr19	34286762	34286833
chr19	34286840	34286842
chr19	34286868	34286875
chr19	34287130	34287191
chr19	34288074	34288077
chr19	34288079	34288098
chr19	34288106	34288120
chr19	34288241	34288245
chr19	34288251	34288259
chr19	34288266	34288279
chr19	34288288	34288291
chr19	34288294	34288306
chr19	34663300	34663308
chr19	34663337	34663341
chr19	34663354	34663381
chr19	34663388	34663436
chr19	34663536	34663549
chr19	34664231	34664258
chr19	34664268	34664277
chr19	34664332	34664340
chr19	34718694	34718710
chr19	34919226	34919253
chr19	34919259	34919271
chr19	34919277	34919280
chr19	34919293	34919310
chr19	34919313	34919342
chr19	34919343	34919354
chr19	34919359	34919396
chr19	34972542	34972551
chr19	34972567	34972580
chr19	34972595	34972609
chr19	35225035	35225050
chr19	35521230	35521244
chr19	35521253	35521280
chr19	35521287	35521306
chr19	35521362	35521370
chr19	35521504	35521513
chr19	35739828	35739837
chr19	35739862	35739875
chr19	35739890	35739903
chr19	35739914	35739918
chr19	35739927	35739932
chr19	35744713	35744716
chr19	35759029	35759031
chr19	35759067	35759076
chr19	35759083	35759090
chr19	35759184	35759195
chr19	35759258	35759267
chr19	35759390	35759404
chr19	35759440	35759451
chr19	35759475	35759479
chr19	35759527	35759546
chr19	36049243	36049245
chr19	36049260	36049296
chr19	36049300	36049314
chr19	36049315	36049317
chr19	36049324	36049332
chr19	36049336	36049340
chr19	36049345	36049350
chr19	36049351	36049368
chr19	36049369	36049374
chr19	36049375	36049377
chr19	36049378	36049379
chr19	36134362	36134366
chr19	36134435	36134440
chr19	36164130	36164134
chr19	36164418	36164434
chr19	36164436	36164452
chr19	36208880	36208885
chr19	36208905	36208910
chr19	36208929	36208941
chr19	36222806	36222827
chr19	36222858	36222871
chr19	36222886	36222896
chr19	36222906	36222910
chr19	36222912	36222917
chr19	36222919	36222922
chr19	36222939	36222944
chr19	36222954	36222986
chr19	36222987	36223022
chr19	36223023	36223043
chr19	36223045	36223047
chr19	36223092	36223095
chr19	36223112	36223122
chr19	36223130	36223149
chr19	36223150	36223173
chr19	36223180	36223185
chr19	36223187	36223194
chr19	36223195	36223203
chr19	36223213	36223217
chr19	36223243	36223253
chr19	36223258	36223289
chr19	36223295	36223299
chr19	36223450	36223476
chr19	36223488	36223491
chr19	36223493	36223500
chr19	36223501	36223506
chr19	36223510	36223521
chr19	36223522	36223530
chr19	36223549	36223551
chr19	36223555	36223563
chr19	36223564	36223569
chr19	36223573	36223575
chr19	36223615	36223617
chr19	36223619	36223623
chr19	36223624	36223635
chr19	36223636	36223638
chr19	36223639	36223647
chr19	36223648	36223653
chr19	36223654	36223659
chr19	36223660	36223662
chr19	36223666	36223670
chr19	36223675	36223716
chr19	36223720	36223725
chr19	36223729	36223734
chr19	36223738	36223743
chr19	36223744	36223756
chr19	36223762	36223767
chr19	36223768	36223779
chr19	36223780	36223782
chr19	36223783	36223818
chr19	36223819	36223854
chr19	36223879	36223893
chr19	36223895	36223901
chr19	36223927	36223968
chr19	36223973	36224007
chr19	36224008	36224010
chr19	36224020	36224066
chr19	36334920	36334923
chr19	36334974	36334976
chr19	36334999	36335008
chr19	36335009	36335022
chr19	36335027	36335032
chr19	36335039	36335044
chr19	36335045	36335068
chr19	36335072	36335074
chr19	36335078	36335080
chr19	36335081	36335083
chr19	36335084	36335098
chr19	36335099	36335107
chr19	36359297	36359301
chr19	36359350	36359355
chr19	36359361	36359379
chr19	36359383	36359457
chr19	36359461	36359475
chr19	36359483	36359490
chr19	36359493	36359500
chr19	36359510	36359516
chr19	36359520	36359523
chr19	36359529	36359544
chr19	36359605	36359612
chr19	36359620	36359696
chr19	36359705	36359723
chr19	36390639	36390644
chr19	36390681	36390689
chr19	36390703	36390714
chr19	36390724	36390740
chr19	36390770	36390778
chr19	36390805	36390811
chr19	36427197	36427202
chr19	36427204	36427214
chr19	36427232	36427247
chr19	36427250	36427282
chr19	36427287	36427291
chr19	36427300	36427305
chr19	36427312	36427325
chr19	36486207	36486208
chr19	36486209	36486223
chr19	36486224	36486244
chr19	36523681	36523689
chr19	36523709	36523711
chr19	36523720	36523749
chr19	36523757	36523783
chr19	36523789	36523798
chr19	36605815	36605829
chr19	36605842	36605849
chr19	36605856	36605862
chr19	36618887	36618896
chr19	36630965	36630974
chr19	36630977	36630986
chr19	36630989	36631000
chr19	36631001	36631011
chr19	36706099	36706110
chr19	37037876	37037878
chr19	37037886	37037890
chr19	37037921	37037923
chr19	37037927	37037929
chr19	37037936	37037938
chr19	37037945	37037947
chr19	37037949	37037953
chr19	37037954	37037956
chr19	37037957	37037962
chr19	37037972	37037974
chr19	37037981	37037983
chr19	37037987	37037989
chr19	37037999	37038001
chr19	37038005	37038007
chr19	37038008	37038013
chr19	37038020	37038022
chr19	37038029	37038037
chr19	37038038	37038040
chr19	37038042	37038046
chr19	37038056	37038058
chr19	37038065	37038067
chr19	37038083	37038085
chr19	37038089	37038091
chr19	37038092	37038097
chr19	37038104	37038106
chr19	37038113	37038118
chr19	37038119	37038121
chr19	37038122	37038124
chr19	37038126	37038130
chr19	37038140	37038142
chr19	37038149	37038151
chr19	37038167	37038169
chr19	37038173	37038175
chr19	37038179	37038181
chr19	37038188	37038190
chr19	37038197	37038199
chr19	37038201	37038202
chr19	37038203	37038205
chr19	37038209	37038214
chr19	37038224	37038226
chr19	37038233	37038235
chr19	37038251	37038253
chr19	37038257	37038259
chr19	37038260	37038265
chr19	37038272	37038274
chr19	37038281	37038289
chr19	37038293	37038298
chr19	37038308	37038310
chr19	37038317	37038319
chr19	37038335	37038337
chr19	37038341	37038343
chr19	37038344	37038349
chr19	37038356	37038358
chr19	37038365	37038367
chr19	37038368	37038373
chr19	37038377	37038382
chr19	37038392	37038394
chr19	37038401	37038403
chr19	37038419	37038421
chr19	37038425	37038427
chr19	37038429	37038433
chr19	37038440	37038442
chr19	37038449	37038451
chr19	37038453	37038460
chr19	37038461	37038466
chr19	37038476	37038478
chr19	37038503	37038505
chr19	37038509	37038511
chr19	37038513	37038517
chr19	37038524	37038526
chr19	37038533	37038535
chr19	37038539	37038541
chr19	37038548	37038550
chr19	37038557	37038562
chr19	37038569	37038571
chr19	37038587	37038589
chr19	37038593	37038595
chr19	37038596	37038601
chr19	37038608	37038610
chr19	37129939	37129944
chr19	37129954	37129956
chr19	37129963	37129965
chr19	37129981	37129983
chr19	37129987	37129989
chr19	37129990	37129995
chr19	37130002	37130004
chr19	37130011	37130019
chr19	37130020	37130022
chr19	37130023	37130028
chr19	37130038	37130040
chr19	37130065	37130067
chr19	37130071	37130073
chr19	37130074	37130079
chr19	37130086	37130088
chr19	37130095	37130097
chr19	37130101	37130103
chr19	37130107	37130112
chr19	37130119	37130124
chr19	37130131	37130133
chr19	37130149	37130151
chr19	37130155	37130157
chr19	37130159	37130163
chr19	37130170	37130172
chr19	37157731	37157742
chr19	37157759	37157775
chr19	37210521	37210522
chr19	37210532	37210537
chr19	37210538	37210540
chr19	37210541	37210545
chr19	37210547	37210549
chr19	37210556	37210558
chr19	37210565	37210570
chr19	37210571	37210573
chr19	37210577	37210579
chr19	37210596	37210597
chr19	37210604	37210606
chr19	37210616	37210624
chr19	37210625	37210629
chr19	37210631	37210633
chr19	37210640	37210642
chr19	37210649	37210651
chr19	37210661	37210663
chr19	37210688	37210690
chr19	37210700	37210702
chr19	37210706	37210717
chr19	37210724	37210726
chr19	37210733	37210741
chr19	37210745	37210747
chr19	37210763	37210765
chr19	37210772	37210774
chr19	37210784	37210789
chr19	37210793	37210798
chr19	37210808	37210810
chr19	37210817	37210822
chr19	37210823	37210826
chr19	37210829	37210831
chr19	37210856	37210858
chr19	37210868	37210873
chr19	37210874	37210876
chr19	37210877	37210879
chr19	37210883	37210885
chr19	37210892	37210894
chr19	37210940	37210942
chr19	37210952	37210956
chr19	37210961	37210966
chr19	37210976	37210978
chr19	37210985	37210990
chr19	37210991	37210993
chr19	37368280	37368281
chr19	37368305	37368307
chr19	37368317	37368322
chr19	37368323	37368325
chr19	37368326	37368330
chr19	37368332	37368334
chr19	37368341	37368343
chr19	37368350	37368355
chr19	37368356	37368358
chr19	37368362	37368364
chr19	37368381	37368382
chr19	37368389	37368391
chr19	37618950	37618951
chr19	37618961	37618963
chr19	37618985	37618987
chr19	37619090	37619092
chr19	37619109	37619110
chr19	37619117	37619119
chr19	37619129	37619134
chr19	37619135	37619137
chr19	37619138	37619143
chr19	37619153	37619155
chr19	37619162	37619167
chr19	37619168	37619170
chr19	37619174	37619176
chr19	37619193	37619194
chr19	37619201	37619205
chr19	37619213	37619215
chr19	37619219	37619221
chr19	37619222	37619224
chr19	37619225	37619227
chr19	37619237	37619239
chr19	37619246	37619251
chr19	37619252	37619254
chr19	37619258	37619260
chr19	37619277	37619278
chr19	37619285	37619287
chr19	37619297	37619299
chr19	37619303	37619305
chr19	37619306	37619311
chr19	37619321	37619323
chr19	37619330	37619335
chr19	37619336	37619338
chr19	37619342	37619344
chr19	37619361	37619362
chr19	37619369	37619371
chr19	37619381	37619386
chr19	37619387	37619389
chr19	37619390	37619395
chr19	37619396	37619398
chr19	37619405	37619407
chr19	37619414	37619419
chr19	37619426	37619428
chr19	37619445	37619446
chr19	37619453	37619455
chr19	37619537	37619539
chr19	37663652	37663662
chr19	37663790	37663795
chr19	37663811	37663818
chr19	37709045	37709060
chr19	37734119	37734125
chr19	37734131	37734133
chr19	37734137	37734139
chr19	37734140	37734148
chr19	37734155	37734157
chr19	37734164	37734172
chr19	37734195	37734196
chr19	37734203	37734205
chr19	37734215	37734220
chr19	37734221	37734223
chr19	37734224	37734232
chr19	37734239	37734241
chr19	37734248	37734256
chr19	37734260	37734262
chr19	37734287	37734292
chr19	37734299	37734304
chr19	37734305	37734307
chr19	37734308	37734316
chr19	37734323	37734325
chr19	37734332	37734335
chr19	37960219	37960234
chr19	38085722	38085733
chr19	38270243	38270259
chr19	38397311	38397320
chr19	38715116	38715133
chr19	38715153	38715158
chr19	38795991	38795997
chr19	38810629	38810631
chr19	38810638	38810644
chr19	38810648	38810652
chr19	38810653	38810655
chr19	38810657	38810664
chr19	38810671	38810677
chr19	38810679	38810682
chr19	38810686	38810690
chr19	38810695	38810700
chr19	38810704	38810710
chr19	38810716	38810719
chr19	38853069	38853075
chr19	38853078	38853083
chr19	38853087	38853095
chr19	38853118	38853122
chr19	38853129	38853146
chr19	38853153	38853155
chr19	38853159	38853164
chr19	38853213	38853221
chr19	38865410	38865438
chr19	38865440	38865453
chr19	38865460	38865462
chr19	38865475	38865478
chr19	38865482	38865486
chr19	38865493	38865498
chr19	38865503	38865510
chr19	38865511	38865513
chr19	38865514	38865531
chr19	38865532	38865547
chr19	39035192	39035206
chr19	39226960	39226964
chr19	39321946	39321959
chr19	39321961	39321965
chr19	39329034	39329039
chr19	39329042	39329048
chr19	39329049	39329051
chr19	39329052	39329054
chr19	39329055	39329066
chr19	39329067	39329069
chr19	39329070	39329072
chr19	39329073	39329090
chr19	39329091	39329096
chr19	39329097	39329120
chr19	39329121	39329123
chr19	39342686	39342707
chr19	39342717	39342727
chr19	39648716	39648724
chr19	39648744	39648748
chr19	39810971	39810983
chr19	39832648	39832658
chr19	39893312	39893321
chr19	39893361	39893406
chr19	39894783	39894795
chr19	39897458	39897462
chr19	39897486	39897488
chr19	39902707	39902712
chr19	39902807	39902809
chr19	39904073	39904074
chr19	39904084	39904101
chr19	39904108	39904127
chr19	39904162	39904165
chr19	39926485	39926508
chr19	39926509	39926517
chr19	39926518	39926520
chr19	39926521	39926539
chr19	39926617	39926628
chr19	39993463	39993479
chr19	39993493	39993494
chr19	39993499	39993503
chr19	39993504	39993506
chr19	39993507	39993509
chr19	39993510	39993527
chr19	39993529	39993533
chr19	39993540	39993542
chr19	39993546	39993563
chr19	39993564	39993583
chr19	39993588	39993590
chr19	39993594	39993610
chr19	39993612	39993620
chr19	39993624	39993644
chr19	39993681	39993686
chr19	39993697	39993703
chr19	39997675	39997679
chr19	39997680	39997682
chr19	39997686	39997688
chr19	39997690	39997698
chr19	39997795	39997802
chr19	39997806	39997808
chr19	40325175	40325205
chr19	40336928	40336937
chr19	40336988	40336994
chr19	40337005	40337013
chr19	40337024	40337031
chr19	40337059	40337072
chr19	40366332	40366334
chr19	40366341	40366343
chr19	40366351	40366355
chr19	40366365	40366370
chr19	40366382	40366391
chr19	40366392	40366397
chr19	40366398	40366406
chr19	40366418	40366421
chr19	40366428	40366432
chr19	40366437	40366439
chr19	40366457	40366465
chr19	40366467	40366469
chr19	40366473	40366474
chr19	40366485	40366486
chr19	40366494	40366496
chr19	40366506	40366508
chr19	40366509	40366511
chr19	40366541	40366542
chr19	40366545	40366547
chr19	40366548	40366550
chr19	40382674	40382676
chr19	40382683	40382685
chr19	40382713	40382714
chr19	40382717	40382720
chr19	40382722	40382723
chr19	40382728	40382730
chr19	40382740	40382742
chr19	40382746	40382747
chr19	40382761	40382763
chr19	40502937	40502955
chr19	40723143	40723147
chr19	40732642	40732645
chr19	40732667	40732674
chr19	40791269	40791288
chr19	40949138	40949153
chr19	40949193	40949212
chr19	40949260	40949271
chr19	40949285	40949317
chr19	40949325	40949339
chr19	40949345	40949350
chr19	40949361	40949393
chr19	41140495	41140505
chr19	41140553	41140559
chr19	41140606	41140613
chr19	41195412	41195435
chr19	41195457	41195459
chr19	41195504	41195519
chr19	41195533	41195546
chr19	41724564	41724579
chr19	41724627	41724639
chr19	41724699	41724708
chr19	41724727	41724740
chr19	41724754	41724775
chr19	41724777	41724788
chr19	41732427	41732431
chr19	41770113	41770116
chr19	41770150	41770158
chr19	41770167	41770175
chr19	41770185	41770200
chr19	41770213	41770218
chr19	41770254	41770265
chr19	41770269	41770302
chr19	41770308	41770314
chr19	41770326	41770339
chr19	41770391	41770410
chr19	41770432	41770467
chr19	41770762	41770764
chr19	41770769	41770773
chr19	41770791	41770796
chr19	41770805	41770807
chr19	41770812	41770814
chr19	41816050	41816059
chr19	41816080	41816087
chr19	41816135	41816142
chr19	41816187	41816194
chr19	41816215	41816228
chr19	41816258	41816266
chr19	41816289	41816295
chr19	41816305	41816310
chr19	41816323	41816328
chr19	41938472	41938488
chr19	41938565	41938579
chr19	41938654	41938703
chr19	42028233	42028272
chr19	42028274	42028280
chr19	42364330	42364364
chr19	42364392	42364394
chr19	42388245	42388254
chr19	42388258	42388301
chr19	42388305	42388318
chr19	42388326	42388339
chr19	42388348	42388377
chr19	42388405	42388416
chr19	42388422	42388434
chr19	42388454	42388477
chr19	42388485	42388489
chr19	42388497	42388521
chr19	42388528	42388541
chr19	42388554	42388564
chr19	42432661	42432681
chr19	42432694	42432735
chr19	42681227	42681398
chr19	42681412	42681455
chr19	42681474	42681485
chr19	42720829	42720835
chr19	42720836	42720850
chr19	42720851	42720859
chr19	42720860	42720871
chr19	42720872	42720874
chr19	42720875	42720877
chr19	42720878	42720885
chr19	42720887	42720892
chr19	42720893	42720898
chr19	42720902	42720904
chr19	42720905	42720907
chr19	42720911	42720931
chr19	42720932	42720934
chr19	42720938	42720958
chr19	42720965	42720967
chr19	42759269	42759281
chr19	42759297	42759322
chr19	42759351	42759360
chr19	42759367	42759374
chr19	42759383	42759390
chr19	42759398	42759411
chr19	42759429	42759437
chr19	42774933	42774948
chr19	42774956	42774984
chr19	42774989	42775006
chr19	42775018	42775029
chr19	42775033	42775045
chr19	42775049	42775111
chr19	42775114	42775127
chr19	42775129	42775151
chr19	42775161	42775162
chr19	42775180	42775189
chr19	42775194	42775209
chr19	42784891	42784909
chr19	42787885	42787888
chr19	42788049	42788100
chr19	42788104	42788113
chr19	42788140	42788144
chr19	42788172	42788179
chr19	42788185	42788219
chr19	42788234	42788246
chr19	42788270	42788285
chr19	42788293	42788298
chr19	42788440	42788453
chr19	42788460	42788471
chr19	42788522	42788531
chr19	42788627	42788634
chr19	42788640	42788675
chr19	42795523	42795545
chr19	42806700	42806709
chr19	42806777	42806780
chr19	42807051	42807055
chr19	42807063	42807076
chr19	42817425	42817448
chr19	42817460	42817473
chr19	42817483	42817497
chr19	42817527	42817534
chr19	42817553	42817566
chr19	42817587	42817591
chr19	42817594	42817597
chr19	42817610	42817653
chr19	42817852	42817862
chr19	42817864	42817876
chr19	42817894	42817903
chr19	42817931	42817962
chr19	42817975	42817981
chr19	42829714	42829715
chr19	42829746	42829754
chr19	42829760	42829763
chr19	42829780	42829793
chr19	42891540	42891556
chr19	42891558	42891581
chr19	42891582	42891605
chr19	42891606	42891614
chr19	42891615	42891633
chr19	42906051	42906073
chr19	42906075	42906076
chr19	42906078	42906083
chr19	42924600	42924604
chr19	43866237	43866243
chr19	43866268	43866273
chr19	43866319	43866321
chr19	43967272	43967281
chr19	43967282	43967299
chr19	43967300	43967319
chr19	43967322	43967341
chr19	43967345	43967353
chr19	43967354	43967357
chr19	43967363	43967371
chr19	43967379	43967406
chr19	43967411	43967419
chr19	43967426	43967442
chr19	43967748	43967753
chr19	43967755	43967763
chr19	43968523	43968534
chr19	43968535	43968546
chr19	43968550	43968552
chr19	43968553	43968558
chr19	44037292	44037303
chr19	44174342	44174349
chr19	44174357	44174368
chr19	44174374	44174384
chr19	44174388	44174395
chr19	44174404	44174409
chr19	44174461	44174463
chr19	44180352	44180359
chr19	44258840	44258848
chr19	44455363	44455368
chr19	44536253	44536254
chr19	44536265	44536267
chr19	44536274	44536279
chr19	44536286	44536288
chr19	44536325	44536327
chr19	44536331	44536333
chr19	44536349	44536351
chr19	44536358	44536360
chr19	44536364	44536366
chr19	44536370	44536372
chr19	44536397	44536399
chr19	44536409	44536413
chr19	44536418	44536422
chr19	44536433	44536435
chr19	44536442	44536450
chr19	44536454	44536456
chr19	44536473	44536474
chr19	44617397	44617405
chr19	44980634	44980642
chr19	44980649	44980651
chr19	44980659	44980663
chr19	44980670	44980672
chr19	44980686	44980692
chr19	44980694	44980696
chr19	44980700	44980702
chr19	44980709	44980711
chr19	44980718	44980726
chr19	44980730	44980735
chr19	44980745	44980747
chr19	44980772	44980774
chr19	44980778	44980780
chr19	44980781	44980786
chr19	44980793	44980795
chr19	44980802	44980804
chr19	44980805	44980810
chr19	44980817	44980819
chr19	44980829	44980831
chr19	44980838	44980840
chr19	44980856	44980858
chr19	44980862	44980864
chr19	44980868	44980870
chr19	44980877	44980879
chr19	44980884	44980885
chr19	44980886	44980888
chr19	44980892	44980894
chr19	44980901	44980903
chr19	44980911	44980915
chr19	44980922	44980924
chr19	44980939	44980942
chr19	44980946	44980954
chr19	44980961	44980963
chr19	44980970	44980975
chr19	44980976	44980978
chr19	44980979	44980981
chr19	44980982	44980987
chr19	44980997	44980999
chr19	44981006	44981008
chr19	44981022	44981026
chr19	44981030	44981032
chr19	44981036	44981038
chr19	44981045	44981047
chr19	44981052	44981053
chr19	44981054	44981062
chr19	44981063	44981065
chr19	44981066	44981071
chr19	44981078	44981083
chr19	44981090	44981092
chr19	44981108	44981110
chr19	44981114	44981116
chr19	44981117	44981122
chr19	44981129	44981131
chr19	44981138	44981140
chr19	44981141	44981143
chr19	44981144	44981146
chr19	44981147	44981149
chr19	44981150	44981155
chr19	44981165	44981167
chr19	44981174	44981176
chr19	44981192	44981194
chr19	44981197	44981200
chr19	44981201	44981206
chr19	44981213	44981215
chr19	44981222	44981230
chr19	44981231	44981233
chr19	44981234	44981239
chr19	44981247	44981251
chr19	44981258	44981260
chr19	44981276	44981278
chr19	44981282	44981284
chr19	44981285	44981290
chr19	44981297	44981299
chr19	44981306	44981308
chr19	44981309	44981314
chr19	44981315	44981317
chr19	44981318	44981323
chr19	44981330	44981335
chr19	44981342	44981344
chr19	44981358	44981362
chr19	44981366	44981368
chr19	44981370	44981374
chr19	44981381	44981383
chr19	44981390	44981392
chr19	44981394	44981398
chr19	44981399	44981401
chr19	44981402	44981407
chr19	44981414	44981419
chr19	44981426	44981428
chr19	44981444	44981446
chr19	44981450	44981451
chr19	44981453	44981458
chr19	44981465	44981467
chr19	44981474	44981482
chr19	44981483	44981485
chr19	44981486	44981491
chr19	44981501	44981503
chr19	44981510	44981511
chr19	44981528	44981530
chr19	44981534	44981536
chr19	44981537	44981542
chr19	44981549	44981551
chr19	44981558	44981566
chr19	44981567	44981569
chr19	44981573	44981575
chr19	44981585	44981587
chr19	44981594	44981596
chr19	44981612	44981614
chr19	44981618	44981620
chr19	44981624	44981626
chr19	44981633	44981635
chr19	44981642	44981644
chr19	44981645	44981647
chr19	44981648	44981650
chr19	44981669	44981671
chr19	44981715	44981716
chr19	44981738	44981739
chr19	45579551	45579568
chr19	45579596	45579604
chr19	45579617	45579634
chr19	45579716	45579733
chr19	45579741	45579769
chr19	45579795	45579801
chr19	45582420	45582429
chr19	45582448	45582450
chr19	45582478	45582484
chr19	45582536	45582543
chr19	45595098	45595105
chr19	45596083	45596096
chr19	45596138	45596140
chr19	45596148	45596153
chr19	45596154	45596180
chr19	45596184	45596194
chr19	45596203	45596227
chr19	45596366	45596377
chr19	45596380	45596418
chr19	45596422	45596437
chr19	45596443	45596451
chr19	45596455	45596461
chr19	45720778	45720788
chr19	45720794	45720824
chr19	45720825	45720857
chr19	45720861	45720905
chr19	45720927	45720938
chr19	45720941	45720944
chr19	45748597	45748599
chr19	45909853	45909856
chr19	45909888	45909897
chr19	45954058	45954079
chr19	45954081	45954082
chr19	45954316	45954320
chr19	45954329	45954344
chr19	45970723	45970731
chr19	45981858	45981940
chr19	46010596	46010605
chr19	46010611	46010641
chr19	46010663	46010753
chr19	46010756	46010761
chr19	46010767	46010771
chr19	46010774	46010805
chr19	46010842	46010851
chr19	46010856	46010869
chr19	46119616	46119619
chr19	46119628	46119655
chr19	46119656	46119669
chr19	46119681	46119686
chr19	46147017	46147026
chr19	46174540	46174543
chr19	46174544	46174558
chr19	46174559	46174561
chr19	46174562	46174573
chr19	46174574	46174583
chr19	46174586	46174591
chr19	46174618	46174624
chr19	46174625	46174629
chr19	46195184	46195191
chr19	46195210	46195211
chr19	46271458	46271490
chr19	46271491	46271523
chr19	46271524	46271541
chr19	46271542	46271556
chr19	46271557	46271565
chr19	46271569	46271579
chr19	46271583	46271604
chr19	46271609	46271637
chr19	46271641	46271664
chr19	46271670	46271685
chr19	46271689	46271709
chr19	46271710	46271745
chr19	46389419	46389435
chr19	46389439	46389453
chr19	46404829	46404858
chr19	46404873	46404881
chr19	46404882	46404903
chr19	46431089	46431111
chr19	46431145	46431161
chr19	46431163	46431178
chr19	46455987	46455994
chr19	46504332	46504338
chr19	46504367	46504375
chr19	46513172	46513173
chr19	46518303	46518312
chr19	46518325	46518333
chr19	46518334	46518343
chr19	46518346	46518357
chr19	46518361	46518363
chr19	46518364	46518371
chr19	46518375	46518377
chr19	46518383	46518401
chr19	46518410	46518420
chr19	46518421	46518426
chr19	46518431	46518450
chr19	46518451	46518459
chr19	46518481	46518486
chr19	46518488	46518495
chr19	46518497	46518522
chr19	46518600	46518604
chr19	46518605	46518622
chr19	46518623	46518637
chr19	46518641	46518652
chr19	46518653	46518659
chr19	46518662	46518670
chr19	46518683	46518690
chr19	46526627	46526632
chr19	46807194	46807196
chr19	46807198	46807199
chr19	46807200	46807212
chr19	46807223	46807241
chr19	46807242	46807245
chr19	46807318	46807322
chr19	46807323	46807326
chr19	46807332	46807337
chr19	46807344	46807350
chr19	46999262	46999266
chr19	47104155	47104163
chr19	47104164	47104186
chr19	47104195	47104200
chr19	47104235	47104240
chr19	47104248	47104256
chr19	47104263	47104264
chr19	47104291	47104295
chr19	47104318	47104334
chr19	47104339	47104350
chr19	47104361	47104371
chr19	47104377	47104379
chr19	47104447	47104458
chr19	47104514	47104518
chr19	47104549	47104563
chr19	47231994	47231998
chr19	47231999	47232007
chr19	47232008	47232010
chr19	47232011	47232013
chr19	47232014	47232027
chr19	47278337	47278338
chr19	47291862	47291870
chr19	47364109	47364121
chr19	47523866	47523869
chr19	47523902	47523906
chr19	47523924	47523941
chr19	47523952	47523972
chr19	47523998	47524002
chr19	47524012	47524019
chr19	47524029	47524039
chr19	47524044	47524074
chr19	47524131	47524140
chr19	47615305	47615682
chr19	47729475	47729478
chr19	47729495	47729507
chr19	47729520	47729538
chr19	47744736	47744738
chr19	47745168	47745171
chr19	47949548	47949554
chr19	47949557	47949565
chr19	47951060	47951065
chr19	47951068	47951077
chr19	47951095	47951097
chr19	47951104	47951109
chr19	47951111	47951115
chr19	47951119	47951121
chr19	47951122	47951124
chr19	47951131	47951133
chr19	47951134	47951136
chr19	47951137	47951139
chr19	47951146	47951154
chr19	47951155	47951157
chr19	47951158	47951159
chr19	47951164	47951166
chr19	47951167	47951169
chr19	47951170	47951172
chr19	47951173	47951175
chr19	47951176	47951178
chr19	47951179	47951181
chr19	47951182	47951184
chr19	47951188	47951189
chr19	47951194	47951196
chr19	47951198	47951207
chr19	47951212	47951214
chr19	47951217	47951229
chr19	47951248	47951262
chr19	47962779	47962790
chr19	47975328	47975336
chr19	47975378	47975391
chr19	47975398	47975404
chr19	47975499	47975512
chr19	47975516	47975536
chr19	47975546	47975555
chr19	48076371	48076388
chr19	48076426	48076437
chr19	48248707	48248714
chr19	48248722	48248726
chr19	48248754	48248763
chr19	48248803	48248810
chr19	48248813	48248827
chr19	48248876	48248881
chr19	48248883	48248893
chr19	48248903	48248911
chr19	48248917	48248938
chr19	48248940	48248968
chr19	48248973	48248992
chr19	48248996	48248998
chr19	48248999	48249015
chr19	48249028	48249034
chr19	48249038	48249042
chr19	48249044	48249049
chr19	48281905	48281908
chr19	48282041	48282047
chr19	48282069	48282076
chr19	48896843	48896865
chr19	48896869	48896944
chr19	48896956	48896982
chr19	48902113	48902122
chr19	48902136	48902140
chr19	48902154	48902157
chr19	48902169	48902174
chr19	48902199	48902201
chr19	48903549	48903554
chr19	48903890	48903895
chr19	48947746	48947758
chr19	48947779	48947786
chr19	49004655	49004658
chr19	49004659	49004664
chr19	49004729	49004749
chr19	49004750	49004752
chr19	49004753	49004758
chr19	49004759	49004764
chr19	49004765	49004767
chr19	49004768	49004773
chr19	49004774	49004776
chr19	49004777	49004785
chr19	49004786	49004787
chr19	49004801	49004822
chr19	49055432	49055434
chr19	49055465	49055476
chr19	49055504	49055514
chr19	49076692	49076699
chr19	49077953	49077968
chr19	49122350	49122357
chr19	49122360	49122364
chr19	49122391	49122409
chr19	49122422	49122434
chr19	49122450	49122462
chr19	49122483	49122493
chr19	49122506	49122515
chr19	49122535	49122540
chr19	49122634	49122642
chr19	49122661	49122664
chr19	49122672	49122678
chr19	49122698	49122703
chr19	49122732	49122744
chr19	49122758	49122762
chr19	49122763	49122769
chr19	49122772	49122779
chr19	49122796	49122803
chr19	49127781	49127787
chr19	49138832	49138847
chr19	49138872	49138880
chr19	49138904	49138908
chr19	49138910	49138917
chr19	49138919	49138924
chr19	49138956	49138957
chr19	49138967	49138977
chr19	49140335	49140359
chr19	49140371	49140410
chr19	49140432	49140451
chr19	49140463	49140480
chr19	49140511	49140519
chr19	49140542	49140598
chr19	49140601	49140625
chr19	49140626	49140631
chr19	49314181	49314191
chr19	49314234	49314243
chr19	49314259	49314265
chr19	49314317	49314331
chr19	49314337	49314342
chr19	49375648	49375653
chr19	49375801	49375814
chr19	49468362	49468371
chr19	49468386	49468395
chr19	49468442	49468448
chr19	49468485	49468489
chr19	49468534	49468541
chr19	49468583	49468591
chr19	49468592	49468622
chr19	49468625	49468630
chr19	49468831	49468844
chr19	49468845	49468857
chr19	49468965	49468971
chr19	49468980	49468982
chr19	49469022	49469030
chr19	49469032	49469037
chr19	49469038	49469043
chr19	49469044	49469046
chr19	49469047	49469055
chr19	49469057	49469058
chr19	49469065	49469067
chr19	49469072	49469085
chr19	49469087	49469091
chr19	49469095	49469103
chr19	49469104	49469109
chr19	49469110	49469112
chr19	49469113	49469116
chr19	49469119	49469121
chr19	49469123	49469125
chr19	49469131	49469140
chr19	49469264	49469268
chr19	49469273	49469276
chr19	49536307	49536321
chr19	49588341	49588348
chr19	49588756	49588758
chr19	49588799	49588802
chr19	49588827	49588839
chr19	49622043	49622045
chr19	49622050	49622065
chr19	49623402	49623413
chr19	49623423	49623439
chr19	49623445	49623459
chr19	49623505	49623508
chr19	49631111	49631117
chr19	49631120	49631183
chr19	49631186	49631193
chr19	49653597	49653606
chr19	49924371	49924378
chr19	49924490	49924498
chr19	49924503	49924509
chr19	49990859	49990869
chr19	49990931	49990934
chr19	49990941	49990943
chr19	50000682	50000686
chr19	50000688	50000694
chr19	50000710	50000711
chr19	50083763	50083773
chr19	50083822	50083828
chr19	50083860	50083866
chr19	50083879	50083886
chr19	50083893	50083903
chr19	50083907	50083911
chr19	50083926	50083934
chr19	50083949	50083967
chr19	50083977	50083987
chr19	50095452	50095456
chr19	50095474	50095496
chr19	50095499	50095514
chr19	50095520	50095528
chr19	50095540	50095547
chr19	50095561	50095573
chr19	50095578	50095587
chr19	50095597	50095616
chr19	50095683	50095688
chr19	50095693	50095700
chr19	50095856	50095862
chr19	50194835	50194845
chr19	50354414	50354422
chr19	50354423	50354426
chr19	50373119	50373123
chr19	50373136	50373143
chr19	50373172	50373184
chr19	50379905	50379917
chr19	50379924	50379930
chr19	50380844	50380845
chr19	50380874	50380885
chr19	50380900	50380904
chr19	50380914	50380925
chr19	50380932	50380947
chr19	50381411	50381419
chr19	50381420	50381429
chr19	50529281	50529285
chr19	50550133	50550138
chr19	50550145	50550147
chr19	50550154	50550159
chr19	50550166	50550168
chr19	50770153	50770155
chr19	50770157	50770159
chr19	50770160	50770165
chr19	50770166	50770180
chr19	50770181	50770185
chr19	50770187	50770195
chr19	50770198	50770211
chr19	50770507	50770509
chr19	50815518	50815530
chr19	50815537	50815604
chr19	50815611	50815616
chr19	50815627	50815634
chr19	50815637	50815774
chr19	50815795	50815818
chr19	50815855	50815872
chr19	50815899	50815907
chr19	50828864	50828895
chr19	50828899	50828909
chr19	50828917	50828927
chr19	50828943	50828980
chr19	50828987	50828997
chr19	50829003	50829015
chr19	50829017	50829048
chr19	50829065	50829071
chr19	50829096	50829106
chr19	50829203	50829219
chr19	50831856	50831859
chr19	50831863	50831880
chr19	50831881	50831911
chr19	50831925	50831940
chr19	50831950	50831970
chr19	50831974	50832018
chr19	50832022	50832043
chr19	50834047	50834049
chr19	50836903	50836915
chr19	50879572	50879578
chr19	50879671	50879685
chr19	50879707	50879720
chr19	50879723	50879743
chr19	50962436	50962438
chr19	50962439	50962440
chr19	51156944	51156955
chr19	51162493	51162610
chr19	51162614	51162624
chr19	51170633	51170635
chr19	51170653	51170655
chr19	51170661	51170682
chr19	51171776	51171786
chr19	51171820	51171825
chr19	51171836	51171843
chr19	51171872	51171876
chr19	51171878	51171888
chr19	51171893	51171895
chr19	51171896	51171905
chr19	51171932	51171933
chr19	51171953	51171979
chr19	51172001	51172007
chr19	51172029	51172033
chr19	51197304	51197318
chr19	51307876	51307882
chr19	51307885	51307890
chr19	51412563	51412566
chr19	51412595	51412599
chr19	51825314	51825348
chr19	51825352	51825354
chr19	51825355	51825358
chr19	52056621	52056637
chr19	52074289	52074297
chr19	52074310	52074325
chr19	52074462	52074470
chr19	52229667	52229683
chr19	52618968	52618969
chr19	52619123	52619126
chr19	52619136	52619138
chr19	52619163	52619165
chr19	52619173	52619177
chr19	52619184	52619186
chr19	52619193	52619195
chr19	52954904	52954927
chr19	54057645	54057656
chr19	54057667	54057683
chr19	54385149	54385155
chr19	54392916	54392917
chr19	54392919	54392938
chr19	54392939	54392956
chr19	54392957	54392959
chr19	54486077	54486096
chr19	54486097	54486110
chr19	54486113	54486129
chr19	54486137	54486146
chr19	54486171	54486174
chr19	54704589	54704593
chr19	54704639	54704648
chr19	54704664	54704667
chr19	54704695	54704700
chr19	54704755	54704757
chr19	54772856	54772905
chr19	54772914	54772968
chr19	54772976	54772984
chr19	54772992	54773012
chr19	54773023	54773063
chr19	54773113	54773169
chr19	54960211	54960222
chr19	54960233	54960242
chr19	54960279	54960285
chr19	54960308	54960316
chr19	54960331	54960337
chr19	54960351	54960364
chr19	54960375	54960379
chr19	54960389	54960394
chr19	55591493	55591509
chr19	55591511	55591513
chr19	55591518	55591520
chr19	55591526	55591528
chr19	55591532	55591534
chr19	55591535	55591537
chr19	55591538	55591540
chr19	55591544	55591546
chr19	55591568	55591579
chr19	55591580	55591582
chr19	55591583	55591594
chr19	55591598	55591604
chr19	55591607	55591612
chr19	55591613	55591626
chr19	55728504	55728521
chr19	55770593	55770603
chr19	55777569	55777595
chr19	55777596	55777604
chr19	55777605	55777610
chr19	55865228	55865237
chr19	55865243	55865254
chr19	55865256	55865279
chr19	55886014	55886020
chr19	55897256	55897262
chr19	55897268	55897277
chr19	55897299	55897315
chr19	55897329	55897338
chr19	55897354	55897358
chr19	55919061	55919064
chr19	55919143	55919151
chr19	55919160	55919169
chr19	55919179	55919185
chr19	55919237	55919251
chr19	55953553	55953555
chr19	55953556	55953586
chr19	55953589	55953591
chr19	55953595	55953597
chr19	55953601	55953612
chr19	55953640	55953657
chr19	55953676	55953682
chr19	55963400	55963407
chr19	55963412	55963419
chr19	55963424	55963432
chr19	55963468	55963474
chr19	55994314	55994317
chr19	55994321	55994326
chr19	55994327	55994329
chr19	55994330	55994333
chr19	56092249	56092289
chr19	56092293	56092305
chr19	56092349	56092361
chr19	56111732	56111742
chr19	56111757	56111763
chr19	56111779	56111793
chr19	56126782	56126786
chr19	56126788	56126789
chr19	56126790	56126793
chr19	56127635	56127638
chr19	56135979	56135981
chr19	56136004	56136008
chr19	56154819	56154828
chr19	56154907	56154910
chr19	56154926	56154940
chr19	56154965	56154969
chr19	56159600	56159603
chr19	56159625	56159654
chr19	56159691	56159693
chr19	56159779	56159807
chr19	56159819	56159824
chr19	56600277	56600279
chr19	56600284	56600288
chr19	56632410	56632421
chr19	56632598	56632693
chr19	56632725	56632754
chr19	56632787	56632797
chr19	56632818	56632829
chr19	56632834	56632842
chr19	56632846	56632854
chr19	56632859	56632872
chr19	56632880	56632900
chr19	56632914	56632940
chr19	56652796	56652802
chr19	56850592	56850649
chr19	56850677	56850685
chr19	56850758	56850838
chr19	56850860	56850940
chr19	56851058	56851116
chr19	56851132	56851269
chr19	57018959	57018974
chr19	57050036	57050052
chr19	57149457	57149474
chr19	57149489	57149497
chr19	57149499	57149506
chr19	57149595	57149601
chr19	57621937	57621941
chr19	57621986	57621991
chr19	58132084	58132086
chr19	58132087	58132089
chr19	58132102	58132104
chr19	58132111	58132119
chr19	58132123	58132125
chr19	58132150	58132152
chr19	58132162	58132164
chr19	58132168	58132170
chr19	58132171	58132173
chr19	58132186	58132188
chr19	58132195	58132200
chr19	58132201	58132203
chr19	58132207	58132209
chr19	58132225	58132227
chr19	58132234	58132236
chr19	58132246	58132251
chr19	58132252	58132254
chr19	58132255	58132257
chr19	58132261	58132263
chr19	58132270	58132272
chr19	58132279	58132284
chr19	58132291	58132293
chr19	58132310	58132311
chr19	58132318	58132320
chr19	58132330	58132334
chr19	58132336	58132338
chr19	58132339	58132341
chr19	58132354	58132356
chr19	58132363	58132368
chr19	58132375	58132377
chr19	58132402	58132404
chr19	58132414	58132416
chr19	58132420	58132422
chr19	58132423	58132428
chr19	58132429	58132431
chr19	58132438	58132440
chr19	58132447	58132455
chr19	58132459	58132461
chr19	58132478	58132479
chr19	58132486	58132487
chr19	58708270	58708274
chr19	58708281	58708291
chr19	58708360	58708375
chr19	58708585	58708599
chr19	58708613	58708631
chr19	58708762	58708767
chr19	58816614	58816621
chr19	58867607	58867612
chr19	58867620	58867624
chr19	58868364	58868368
chr19	58868417	58868419
chr19	58868426	58868428
chr19	58868435	58868437
chr19	58879544	58879547
chr19	58892166	58892175
chr19	58898584	58898596
chr19	58898608	58898612
chr19	58898631	58898646
chr19	58898658	58898667
chr19	59010856	59010863
chr19	59010864	59010869
chr19	59010870	59010872
chr19	59010873	59010881
chr19	59010883	59010897
chr19	59010900	59010902
chr19	59010905	59010908
chr19	59010914	59010916
chr19	59010918	59010923
chr19	59010924	59010926
chr19	59010927	59010940
chr19	59010941	59010944
chr19	59010945	59010947
chr19	59010957	59010959
chr19	59010966	59010980
chr19	59010981	59010983
chr19	59010985	59010988
chr19	59010996	59010998
chr19	59010999	59011007
chr19	59011010	59011013
chr19	59011014	59011016
chr19	59011029	59011031
chr19	59011038	59011039
chr19	59011041	59011043
chr19	59011044	59011046
chr19	59011047	59011049
chr19	59011050	59011051
chr19	59011053	59011054
chr19	59025521	59025528
chr19	59025532	59025537
chr19	59025667	59025680
chr19	59025686	59025692
chr19	59030993	59030999
chr19	59031168	59031183
chr19	59031195	59031201
chr19	59031251	59031257
chr19	59055810	59055811
chr19	59055818	59055851
chr19	59055914	59055916
chr19	59066345	59066356
chr19	59066377	59066390
chr19	59066458	59066470
chr19	59066514	59066517
chr19	59066530	59066541
chr19	59066568	59066578
chr19	54802508	54802512
chr2	319072	319076
chr2	319475	319477
chr2	747616	747697
chr2	748256	748259
chr2	1311215	1311229
chr2	1683362	1683384
chr2	1683704	1683719
chr2	1683794	1683810
chr2	1748347	1748358
chr2	1870232	1870252
chr2	3061853	3061861
chr2	3319548	3319559
chr2	3383484	3383492
chr2	3622801	3622806
chr2	3622830	3622835
chr2	3622885	3622891
chr2	3622897	3622907
chr2	3622910	3622934
chr2	3622938	3622946
chr2	3623042	3623046
chr2	3623052	3623056
chr2	3698717	3698718
chr2	3698771	3698781
chr2	3698784	3698789
chr2	6086990	6086996
chr2	6086998	6087028
chr2	6087071	6087139
chr2	6087141	6087157
chr2	6087169	6087175
chr2	6087179	6087200
chr2	6364767	6364776
chr2	6364789	6364790
chr2	7421614	7421619
chr2	8816893	8816895
chr2	8816929	8816935
chr2	8816951	8816976
chr2	8823011	8823029
chr2	8823035	8823044
chr2	8824071	8824122
chr2	9563596	9563605
chr2	9563657	9563667
chr2	9606201	9606224
chr2	10091794	10091799
chr2	10091806	10091809
chr2	10091811	10091882
chr2	10091909	10091950
chr2	10184094	10184102
chr2	10262835	10262841
chr2	10262924	10262930
chr2	10262937	10262939
chr2	10262943	10262951
chr2	10262961	10262963
chr2	10262982	10262987
chr2	10262991	10262999
chr2	10263003	10263007
chr2	10263009	10263029
chr2	10330266	10330274
chr2	10330422	10330433
chr2	10330437	10330441
chr2	10330496	10330512
chr2	10330546	10330569
chr2	10330632	10330649
chr2	10443359	10443372
chr2	10861857	10861862
chr2	10861959	10861962
chr2	10861999	10862007
chr2	10862035	10862044
chr2	11052760	11052767
chr2	11052768	11052770
chr2	11052771	11052792
chr2	11052807	11052821
chr2	11052822	11052833
chr2	11052834	11052845
chr2	11052846	11052863
chr2	11606281	11606282
chr2	11606297	11606301
chr2	11606368	11606370
chr2	11606384	11606391
chr2	11606405	11606411
chr2	11623837	11623848
chr2	11809934	11809943
chr2	11809944	11809946
chr2	11809947	11809970
chr2	11809982	11809990
chr2	11809992	11809999
chr2	11810000	11810058
chr2	11810096	11810113
chr2	11810117	11810122
chr2	11810124	11810132
chr2	11810138	11810143
chr2	11810148	11810152
chr2	11810157	11810172
chr2	12857081	12857093
chr2	12857096	12857199
chr2	12857497	12857501
chr2	12857527	12857533
chr2	12857579	12857586
chr2	12857590	12857598
chr2	12857633	12857640
chr2	12858388	12858398
chr2	12858402	12858440
chr2	15701351	15701362
chr2	15701363	15701377
chr2	15701419	15701431
chr2	15701462	15701468
chr2	15701479	15701485
chr2	15731915	15731920
chr2	15731970	15731980
chr2	15732054	15732079
chr2	16080858	16080870
chr2	16080977	16080981
chr2	16080996	16081005
chr2	16081064	16081074
chr2	16082112	16082122
chr2	16082139	16082142
chr2	16082182	16082191
chr2	17722041	17722053
chr2	17722070	17722075
chr2	18145085	18145088
chr2	18145184	18145186
chr2	18145412	18145413
chr2	18145472	18145474
chr2	18145571	18145578
chr2	19093053	19093058
chr2	19093241	19093244
chr2	19330733	19330751
chr2	19558365	19558430
chr2	19558450	19558457
chr2	19558465	19558480
chr2	19558489	19558492
chr2	19558505	19558516
chr2	19558523	19558545
chr2	20101451	20101468
chr2	20101501	20101516
chr2	20101520	20101540
chr2	20101558	20101561
chr2	20101565	20101573
chr2	20101612	20101615
chr2	20550578	20550613
chr2	20646809	20646818
chr2	20646820	20646828
chr2	20647362	20647376
chr2	20647720	20647723
chr2	20647724	20647756
chr2	20647757	20647780
chr2	20647783	20647808
chr2	23608730	23608742
chr2	23608872	23608875
chr2	23608882	23608888
chr2	23608899	23608904
chr2	23608912	23608921
chr2	24149877	24149993
chr2	24150008	24150027
chr2	24150080	24150089
chr2	24150121	24150134
chr2	24150147	24150150
chr2	24299068	24299072
chr2	24299073	24299104
chr2	24299209	24299216
chr2	24299255	24299260
chr2	24299371	24299378
chr2	25016242	25016253
chr2	25016256	25016262
chr2	25016275	25016292
chr2	25016298	25016307
chr2	25016311	25016314
chr2	25016329	25016334
chr2	25457152	25457163
chr2	26256981	26257045
chr2	26705516	26705521
chr2	26915550	26915578
chr2	26915590	26915601
chr2	26915605	26915609
chr2	26915617	26915620
chr2	26915643	26915661
chr2	26915681	26915686
chr2	26915705	26915710
chr2	26915735	26915744
chr2	26915756	26915766
chr2	26915773	26915776
chr2	27071003	27071014
chr2	27071025	27071039
chr2	27071146	27071149
chr2	27071200	27071216
chr2	27071325	27071335
chr2	27273612	27273617
chr2	27273642	27273646
chr2	27273648	27273687
chr2	27273701	27273743
chr2	27273750	27273753
chr2	27274049	27274054
chr2	27274061	27274064
chr2	27274081	27274154
chr2	27274160	27274164
chr2	27274338	27274348
chr2	27304022	27304027
chr2	27341847	27341849
chr2	27341871	27341875
chr2	27342057	27342059
chr2	27342102	27342103
chr2	27423303	27423323
chr2	27435323	27435324
chr2	27435329	27435340
chr2	27487270	27487278
chr2	27487281	27487311
chr2	27487314	27487348
chr2	27593173	27593177
chr2	27593196	27593204
chr2	27593419	27593425
chr2	27593497	27593503
chr2	27604357	27604396
chr2	27886521	27886529
chr2	27886541	27886549
chr2	27886553	27886556
chr2	27886559	27886564
chr2	27886719	27886724
chr2	27886742	27886747
chr2	27886750	27886752
chr2	27886778	27886789
chr2	27886805	27886808
chr2	27886835	27886849
chr2	27886854	27886858
chr2	27886873	27886876
chr2	27940013	27940023
chr2	27940035	27940037
chr2	27940051	27940052
chr2	28113489	28113494
chr2	28113503	28113508
chr2	28378669	28378681
chr2	28378693	28378708
chr2	28613961	28613965
chr2	28614002	28614019
chr2	28614022	28614090
chr2	28615764	28615765
chr2	28615780	28615803
chr2	28615812	28615815
chr2	28615834	28615837
chr2	28615868	28615872
chr2	28615925	28615932
chr2	28616021	28616046
chr2	28616256	28616332
chr2	28616335	28616340
chr2	28616349	28616359
chr2	28616364	28616370
chr2	28616374	28616378
chr2	28616388	28616397
chr2	29093173	29093179
chr2	29117399	29117407
chr2	29117429	29117431
chr2	29117486	29117490
chr2	29117501	29117508
chr2	29754844	29754848
chr2	29754852	29754860
chr2	29754903	29754908
chr2	29754909	29754926
chr2	29754927	29754953
chr2	30143043	30143051
chr2	30143052	30143060
chr2	30143063	30143072
chr2	30143073	30143078
chr2	30143082	30143087
chr2	30143088	30143129
chr2	30143133	30143165
chr2	30143199	30143200
chr2	30144438	30144449
chr2	30144604	30144609
chr2	30144629	30144637
chr2	30715592	30715598
chr2	30715700	30715718
chr2	31141533	31141539
chr2	32030792	32030793
chr2	32030907	32030915
chr2	32031048	32031057
chr2	32235257	32235286
chr2	32235878	32235881
chr2	32235893	32235899
chr2	32235951	32235969
chr2	32235991	32236002
chr2	32236028	32236047
chr2	32236060	32236092
chr2	32236096	32236114
chr2	32236121	32236133
chr2	32236149	32236172
chr2	32264837	32264856
chr2	32264859	32264866
chr2	32264869	32264892
chr2	32264899	32264914
chr2	32390851	32390861
chr2	32390878	32390884
chr2	32390901	32390910
chr2	32390932	32390955
chr2	32390959	32390981
chr2	32460460	32460475
chr2	32460488	32460511
chr2	32460513	32460522
chr2	32460546	32460548
chr2	32460564	32460566
chr2	32460585	32460602
chr2	32460627	32460639
chr2	32460657	32460662
chr2	32582151	32582338
chr2	33809905	33809920
chr2	36582857	36582871
chr2	36582881	36582904
chr2	36582929	36582934
chr2	36582996	36583002
chr2	36583004	36583008
chr2	36583479	36583494
chr2	36583503	36583769
chr2	36583770	36583773
chr2	36777182	36777189
chr2	36777193	36777199
chr2	37458702	37458707
chr2	37551939	37551950
chr2	37551972	37551981
chr2	37898592	37898596
chr2	37898783	37898788
chr2	37898813	37898815
chr2	38003176	38003179
chr2	38003195	38003210
chr2	38003213	38003220
chr2	38003256	38003261
chr2	38003290	38003293
chr2	38152650	38152656
chr2	38152670	38152681
chr2	38304099	38304152
chr2	38304155	38304171
chr2	38304211	38304220
chr2	38552936	38552950
chr2	38830052	38830054
chr2	38830111	38830119
chr2	38830141	38830150
chr2	38978260	38978299
chr2	38978365	38978389
chr2	38978390	38978399
chr2	38978414	38978417
chr2	38978488	38978491
chr2	38978493	38978501
chr2	38978525	38978532
chr2	38978533	38978537
chr2	38978549	38978559
chr2	38978567	38978603
chr2	38978615	38978623
chr2	38978652	38978678
chr2	39348068	39348080
chr2	39348128	39348148
chr2	39348158	39348184
chr2	39348219	39348234
chr2	39348248	39348256
chr2	39348332	39348342
chr2	39892715	39892716
chr2	39892761	39892763
chr2	40349444	40349448
chr2	40678791	40678812
chr2	40678815	40678828
chr2	40678839	40678846
chr2	40679121	40679127
chr2	40679135	40679157
chr2	40679160	40679164
chr2	40679221	40679277
chr2	40679304	40679310
chr2	42275373	42275377
chr2	42275392	42275407
chr2	42275481	42275494
chr2	42275513	42275547
chr2	42275679	42275701
chr2	42275711	42275725
chr2	42275727	42275732
chr2	43037601	43037611
chr2	43037642	43037662
chr2	43037669	43037768
chr2	43037774	43037780
chr2	43451444	43451478
chr2	43451479	43451496
chr2	43451497	43451499
chr2	43451500	43451501
chr2	43451506	43451544
chr2	43451545	43451574
chr2	43451576	43451580
chr2	43451581	43451592
chr2	43451593	43451604
chr2	43451605	43451619
chr2	43451620	43451622
chr2	43451623	43451653
chr2	43451655	43451664
chr2	43451665	43451682
chr2	43451689	43451696
chr2	43451703	43451712
chr2	43451725	43451730
chr2	43451735	43451764
chr2	43451768	43451784
chr2	43451788	43451806
chr2	43451818	43451820
chr2	43451828	43451833
chr2	43451836	43451844
chr2	43451851	43451852
chr2	43451853	43451868
chr2	43451869	43451876
chr2	43451886	43451895
chr2	43451905	43451907
chr2	43451920	43451924
chr2	43451985	43451994
chr2	43451995	43452008
chr2	43452013	43452017
chr2	43452022	43452029
chr2	43452040	43452044
chr2	43452048	43452051
chr2	43452052	43452072
chr2	43452073	43452078
chr2	43452079	43452081
chr2	43452082	43452090
chr2	43452091	43452108
chr2	43452109	43452120
chr2	43452121	43452126
chr2	43452130	43452145
chr2	43452151	43452159
chr2	43452160	43452222
chr2	43452223	43452225
chr2	43452240	43452252
chr2	43452253	43452257
chr2	43452268	43452273
chr2	43452274	43452285
chr2	43452286	43452288
chr2	43452289	43452312
chr2	43452313	43452315
chr2	43452316	43452321
chr2	43452322	43452360
chr2	43452361	43452381
chr2	43452382	43452390
chr2	43452391	43452411
chr2	43452412	43452426
chr2	43452427	43452429
chr2	43452430	43452474
chr2	43452475	43452489
chr2	43452490	43452555
chr2	43452556	43452561
chr2	43452563	43452573
chr2	43452574	43452588
chr2	43452591	43452594
chr2	43452595	43452603
chr2	43452604	43452612
chr2	43452613	43452623
chr2	43452850	43452879
chr2	44223007	44223019
chr2	44223021	44223028
chr2	44223054	44223059
chr2	44223066	44223074
chr2	44223075	44223088
chr2	44223111	44223116
chr2	44223124	44223146
chr2	44223152	44223177
chr2	44223198	44223203
chr2	44223377	44223389
chr2	44223392	44223399
chr2	44223415	44223440
chr2	44589002	44589018
chr2	44589060	44589081
chr2	44589085	44589097
chr2	44589145	44589154
chr2	45168852	45168941
chr2	45168944	45168969
chr2	45168972	45169151
chr2	45169642	45169652
chr2	45170039	45170056
chr2	45236145	45236162
chr2	45236163	45236171
chr2	45236197	45236208
chr2	45371512	45371526
chr2	45397555	45397568
chr2	45397590	45397595
chr2	45397599	45397603
chr2	45878120	45878130
chr2	45878135	45878169
chr2	45878183	45878192
chr2	45878198	45878284
chr2	45878289	45878291
chr2	45878293	45878300
chr2	45878312	45878338
chr2	45878351	45878355
chr2	45878358	45878369
chr2	46411595	46411604
chr2	46460170	46460175
chr2	46460190	46460218
chr2	46460227	46460253
chr2	46460254	46460268
chr2	46460272	46460285
chr2	46460288	46460334
chr2	46460360	46460367
chr2	46524509	46524525
chr2	46524900	46524905
chr2	46524922	46524934
chr2	46524939	46524942
chr2	47104966	47104986
chr2	47105041	47105061
chr2	47299658	47299661
chr2	47299663	47299682
chr2	47299688	47299725
chr2	47299726	47299732
chr2	47403546	47403550
chr2	47403558	47403563
chr2	47403566	47403608
chr2	47403616	47403623
chr2	47403629	47403709
chr2	47403715	47403729
chr2	47403734	47403746
chr2	47403906	47403926
chr2	47403964	47404001
chr2	47404007	47404035
chr2	47404040	47404051
chr2	47404058	47404087
chr2	47747887	47747916
chr2	47747917	47747922
chr2	47747923	47747951
chr2	47747965	47747967
chr2	47747979	47747984
chr2	47748039	47748060
chr2	47748061	47748066
chr2	47748067	47748093
chr2	47748094	47748105
chr2	47748106	47748108
chr2	47748109	47748126
chr2	47748127	47748138
chr2	47748139	47748141
chr2	47748142	47748149
chr2	47748250	47748261
chr2	47748262	47748282
chr2	47748283	47748288
chr2	47748292	47748294
chr2	47748295	47748297
chr2	47748298	47748327
chr2	47748328	47748330
chr2	47748331	47748459
chr2	47748460	47748477
chr2	47748478	47748503
chr2	47748533	47748534
chr2	47748535	47748552
chr2	48010287	48010294
chr2	48010306	48010310
chr2	48010331	48010334
chr2	48127651	48127665
chr2	48131698	48131700
chr2	48132324	48132328
chr2	48132345	48132349
chr2	48132353	48132410
chr2	48132428	48132460
chr2	48132467	48132483
chr2	48132525	48132530
chr2	48132617	48132638
chr2	48132894	48132900
chr2	48133507	48133539
chr2	48133540	48133551
chr2	51240711	51240717
chr2	51259489	51259490
chr2	51259520	51259524
chr2	51259538	51259549
chr2	54951738	54951742
chr2	54951750	54951759
chr2	55276145	55276148
chr2	55276170	55276178
chr2	55276192	55276209
chr2	55276213	55276223
chr2	55276248	55276279
chr2	55276281	55276287
chr2	55276289	55276293
chr2	55276308	55276318
chr2	55276649	55276659
chr2	55276660	55276662
chr2	55459847	55459851
chr2	55496380	55496384
chr2	55496409	55496415
chr2	55496420	55496427
chr2	55646976	55646996
chr2	55646999	55647019
chr2	55647087	55647101
chr2	55647103	55647116
chr2	55647121	55647187
chr2	55647192	55647197
chr2	55647208	55647224
chr2	55844709	55844768
chr2	58468497	58468510
chr2	58654831	58654836
chr2	58655034	58655037
chr2	60694098	60694108
chr2	60694147	60694155
chr2	60694170	60694180
chr2	60695202	60695217
chr2	60695251	60695265
chr2	60695317	60695318
chr2	60695335	60695354
chr2	60778753	60778774
chr2	60778778	60778785
chr2	60778953	60778962
chr2	60778968	60779019
chr2	60779020	60779024
chr2	60779043	60779088
chr2	60779498	60779504
chr2	60779509	60779542
chr2	60779544	60779580
chr2	60780654	60780700
chr2	60780829	60780941
chr2	60780949	60780959
chr2	60780967	60780977
chr2	60780982	60780986
chr2	60780997	60780998
chr2	60782233	60782241
chr2	60782244	60782249
chr2	61108656	61108657
chr2	61108661	61108672
chr2	61244286	61244297
chr2	61244319	61244330
chr2	61244349	61244372
chr2	61244383	61244406
chr2	61244421	61244431
chr2	61244604	61244609
chr2	61244615	61244621
chr2	61244800	61244801
chr2	61244804	61244806
chr2	61763822	61763824
chr2	61763829	61763838
chr2	61763840	61763851
chr2	61763860	61763866
chr2	61763870	61763882
chr2	61763884	61763904
chr2	61763907	61763926
chr2	62115740	62115753
chr2	62115775	62115780
chr2	62115792	62115796
chr2	62115820	62115826
chr2	62115844	62115847
chr2	62132745	62132747
chr2	62132758	62132766
chr2	62132794	62132802
chr2	62373953	62373960
chr2	62373961	62373969
chr2	62373970	62374082
chr2	62374217	62374235
chr2	62424033	62424039
chr2	63276688	63276692
chr2	63277403	63277420
chr2	63815809	63815817
chr2	63815877	63815888
chr2	63815901	63815914
chr2	63815926	63815938
chr2	63815963	63815976
chr2	63816027	63816045
chr2	63816111	63816122
chr2	63816142	63816150
chr2	63816176	63816186
chr2	64069670	64069674
chr2	64069733	64069741
chr2	64069746	64069749
chr2	64069753	64069772
chr2	64069790	64069803
chr2	64069805	64069831
chr2	64069834	64069841
chr2	64069847	64069897
chr2	64069912	64069918
chr2	64069927	64069935
chr2	64069942	64069950
chr2	64844228	64844229
chr2	64880914	64880993
chr2	65217055	65217079
chr2	65217080	65217091
chr2	65217092	65217103
chr2	65217104	65217118
chr2	65217119	65217127
chr2	65217129	65217130
chr2	65217131	65217151
chr2	65217152	65217154
chr2	65217156	65217157
chr2	65663397	65663401
chr2	65663408	65663438
chr2	65663442	65663455
chr2	65663461	65663483
chr2	65663486	65663507
chr2	65663643	65663655
chr2	65663675	65663698
chr2	65663750	65663764
chr2	65663772	65663780
chr2	65663787	65663823
chr2	65663828	65663843
chr2	65663874	65663883
chr2	66652749	66652760
chr2	66652766	66652769
chr2	66652787	66652791
chr2	66652796	66652802
chr2	66661224	66661227
chr2	66661335	66661347
chr2	66662067	66662078
chr2	66662082	66662128
chr2	66662132	66662363
chr2	66804511	66804514
chr2	66804520	66804524
chr2	66804539	66804583
chr2	69758512	69758516
chr2	69809464	69809469
chr2	70121008	70121015
chr2	70121036	70121047
chr2	70121073	70121085
chr2	70121093	70121103
chr2	70121116	70121127
chr2	70121128	70121130
chr2	70121131	70121142
chr2	70121143	70121156
chr2	70314044	70314049
chr2	70314061	70314095
chr2	70314101	70314109
chr2	70314120	70314128
chr2	70314134	70314151
chr2	70314160	70314169
chr2	70314185	70314195
chr2	70314203	70314223
chr2	70314225	70314235
chr2	70314243	70314251
chr2	70314260	70314266
chr2	70314811	70314845
chr2	70315115	70315132
chr2	70315133	70315147
chr2	70315148	70315162
chr2	70315163	70315168
chr2	70315169	70315180
chr2	70315181	70315189
chr2	70315190	70315194
chr2	70315229	70315252
chr2	70315253	70315255
chr2	70315256	70315267
chr2	70315268	70315297
chr2	70315298	70315318
chr2	70315319	70315321
chr2	70315322	70315336
chr2	70315337	70315444
chr2	70315445	70315447
chr2	70315448	70315498
chr2	70315502	70315531
chr2	70315535	70315567
chr2	70315570	70315612
chr2	70315613	70315624
chr2	70418093	70418160
chr2	70476122	70476193
chr2	70520743	70520774
chr2	71357669	71357674
chr2	71357683	71357690
chr2	71357737	71357743
chr2	71357764	71357766
chr2	71357795	71357800
chr2	71357811	71357818
chr2	71357826	71357831
chr2	71357834	71357840
chr2	71357843	71357845
chr2	71357855	71357860
chr2	71357867	71357869
chr2	71357870	71357890
chr2	71650964	71650969
chr2	71650973	71651005
chr2	71678361	71678371
chr2	71775871	71775876
chr2	71775902	71775918
chr2	71775952	71775975
chr2	71783127	71783132
chr2	71783133	71783135
chr2	71783145	71783150
chr2	71783152	71783156
chr2	71783161	71783189
chr2	71783190	71783192
chr2	71783193	71783209
chr2	72357788	72357795
chr2	72357858	72357865
chr2	72357914	72357923
chr2	72358058	72358091
chr2	72358093	72358098
chr2	72376273	72376298
chr2	72376302	72376312
chr2	72376317	72376361
chr2	72376398	72376411
chr2	72376414	72376424
chr2	72376436	72376449
chr2	72376452	72376465
chr2	72376988	72377030
chr2	72377046	72377057
chr2	72377064	72377074
chr2	72377081	72377130
chr2	72377216	72377222
chr2	72377237	72377244
chr2	73164769	73164795
chr2	73164831	73164835
chr2	73461332	73461338
chr2	73461344	73461349
chr2	73461359	73461380
chr2	73461390	73461397
chr2	73461405	73461416
chr2	73461426	73461434
chr2	73461435	73461451
chr2	73461481	73461486
chr2	73461497	73461519
chr2	73461530	73461543
chr2	73495962	73495984
chr2	73495985	73495989
chr2	73495991	73496001
chr2	73496582	73496584
chr2	73496585	73496587
chr2	73496588	73496590
chr2	73496591	73496593
chr2	73496594	73496599
chr2	73496603	73496680
chr2	73496681	73496686
chr2	73496687	73496725
chr2	73496726	73496737
chr2	73496738	73496750
chr2	73510648	73510656
chr2	73510711	73510716
chr2	73510820	73510828
chr2	73518363	73518364
chr2	73518417	73518420
chr2	73518422	73518423
chr2	73520073	73520097
chr2	73520761	73520762
chr2	73520773	73520795
chr2	73520799	73520802
chr2	73520806	73520809
chr2	73520819	73520844
chr2	73520847	73520853
chr2	73520890	73520904
chr2	73520923	73520934
chr2	74128690	74128706
chr2	74374954	74374967
chr2	74374975	74375032
chr2	74375082	74375112
chr2	74682052	74682059
chr2	74682077	74682084
chr2	74682110	74682121
chr2	74682123	74682130
chr2	74682137	74682145
chr2	74682172	74682191
chr2	74682236	74682293
chr2	74682294	74682300
chr2	74741497	74741516
chr2	74741522	74741549
chr2	74741564	74741581
chr2	74741599	74741616
chr2	74741617	74741622
chr2	74741683	74741686
chr2	74741709	74741715
chr2	74741736	74741739
chr2	74753339	74753368
chr2	74753376	74753384
chr2	74753401	74753430
chr2	74753534	74753550
chr2	74753603	74753607
chr2	74756806	74756820
chr2	74756826	74756837
chr2	74756842	74756845
chr2	74756880	74756898
chr2	74756902	74756912
chr2	74756915	74756920
chr2	74756952	74756961
chr2	74757012	74757021
chr2	75060801	75060805
chr2	75060809	75060820
chr2	75060845	75060854
chr2	75060884	75060894
chr2	75060970	75060997
chr2	75061013	75061033
chr2	75061052	75061054
chr2	75061204	75061212
chr2	75061219	75061226
chr2	75061229	75061271
chr2	75185917	75185967
chr2	75185968	75185977
chr2	75185994	75186009
chr2	75186010	75186015
chr2	75937755	75937762
chr2	75937766	75937771
chr2	75937781	75937789
chr2	75937922	75937936
chr2	75937946	75937962
chr2	75937967	75937981
chr2	80530993	80531026
chr2	80531037	80531047
chr2	85132731	85132745
chr2	85132759	85132794
chr2	85132799	85132808
chr2	85132841	85132847
chr2	85132968	85132971
chr2	85132982	85132987
chr2	85133028	85133031
chr2	85133520	85133546
chr2	85133585	85133586
chr2	85199060	85199068
chr2	85199071	85199078
chr2	85199110	85199127
chr2	85199150	85199174
chr2	85199176	85199217
chr2	85199221	85199267
chr2	85360399	85360409
chr2	85360429	85360462
chr2	85443215	85443217
chr2	85443280	85443292
chr2	85486911	85486912
chr2	85555075	85555089
chr2	85555100	85555106
chr2	85555117	85555128
chr2	85765899	85765909
chr2	85765932	85765942
chr2	85766138	85766141
chr2	85766195	85766214
chr2	85766220	85766229
chr2	85766237	85766247
chr2	85766258	85766266
chr2	85766410	85766418
chr2	85766419	85766442
chr2	85766443	85766460
chr2	85766461	85766466
chr2	85766467	85766475
chr2	85766476	85766481
chr2	85766482	85766484
chr2	85766485	85766487
chr2	85766488	85766507
chr2	85766526	85766530
chr2	85766665	85766672
chr2	85829766	85829778
chr2	85829817	85829828
chr2	85829833	85829843
chr2	85829861	85829872
chr2	85829882	85829890
chr2	85829926	85829940
chr2	85829969	85829977
chr2	85843440	85843455
chr2	85843459	85843467
chr2	85969030	85969032
chr2	85969042	85969046
chr2	85969052	85969065
chr2	85969132	85969149
chr2	85969158	85969181
chr2	85981128	85981132
chr2	85981134	85981137
chr2	85981139	85981156
chr2	85981163	85981166
chr2	85981170	85981179
chr2	85981183	85981194
chr2	86333272	86333280
chr2	86333340	86333345
chr2	86563836	86563863
chr2	86563877	86563881
chr2	86667842	86667871
chr2	86667887	86667892
chr2	86667898	86667909
chr2	86667929	86667969
chr2	86667980	86667987
chr2	86667999	86668033
chr2	86668054	86668062
chr2	86668158	86668166
chr2	86668178	86668193
chr2	86668203	86668224
chr2	86668230	86668241
chr2	86668257	86668320
chr2	86668340	86668353
chr2	86707319	86707321
chr2	86707328	86707332
chr2	86947365	86947374
chr2	86947375	86947381
chr2	86947442	86947457
chr2	86947470	86947498
chr2	87303474	87303477
chr2	87303481	87303515
chr2	87303524	87303531
chr2	87303586	87303598
chr2	87303601	87303608
chr2	87303625	87303627
chr2	87303691	87303708
chr2	87303735	87303741
chr2	87303753	87303758
chr2	88355214	88355228
chr2	88355394	88355401
chr2	95691653	95691656
chr2	96012262	96012270
chr2	96012273	96012285
chr2	96012294	96012317
chr2	96810700	96810706
chr2	96810710	96810718
chr2	96810821	96810829
chr2	96810854	96810856
chr2	96810857	96810859
chr2	96810955	96810970
chr2	96810978	96810986
chr2	96811038	96811042
chr2	96811052	96811054
chr2	96811090	96811093
chr2	96811241	96811243
chr2	96971309	96971325
chr2	97203015	97203018
chr2	97203023	97203032
chr2	97203043	97203050
chr2	97203072	97203121
chr2	97203130	97203136
chr2	97203143	97203153
chr2	97304014	97304023
chr2	97304031	97304052
chr2	97304063	97304082
chr2	97304117	97304122
chr2	97304141	97304157
chr2	97304160	97304169
chr2	97482624	97482628
chr2	97482638	97482640
chr2	97482665	97482667
chr2	97482683	97482685
chr2	97482690	97482693
chr2	97617195	97617210
chr2	97617217	97617224
chr2	99089789	99089793
chr2	99224828	99224841
chr2	99224842	99224859
chr2	99224860	99224868
chr2	99225043	99225052
chr2	99225096	99225104
chr2	99225170	99225173
chr2	99551631	99551646
chr2	99797384	99797392
chr2	99797394	99797395
chr2	99797400	99797402
chr2	99797403	99797404
chr2	99797439	99797444
chr2	99797518	99797523
chr2	99797581	99797584
chr2	99797622	99797624
chr2	99797711	99797717
chr2	99953718	99953727
chr2	99953760	99953768
chr2	99953775	99953816
chr2	101618695	101618708
chr2	101618731	101618740
chr2	101618745	101618748
chr2	101618752	101618759
chr2	101618777	101618786
chr2	101618810	101618813
chr2	101618819	101618825
chr2	102330701	102330713
chr2	102460572	102460574
chr2	102460575	102460583
chr2	102460584	102460589
chr2	102460590	102460592
chr2	102460593	102460595
chr2	102460596	102460598
chr2	102460599	102460613
chr2	102460614	102460637
chr2	102460638	102460640
chr2	102460641	102460646
chr2	102460647	102460664
chr2	102460665	102460685
chr2	102460686	102460718
chr2	102460719	102460730
chr2	102460731	102460736
chr2	102460737	102460756
chr2	103236988	103236994
chr2	103237072	103237083
chr2	103443445	103443456
chr2	103464959	103464964
chr2	103464975	103464990
chr2	105469131	105469142
chr2	105472644	105472648
chr2	105472650	105472654
chr2	105472655	105472684
chr2	105472688	105472699
chr2	105472703	105472717
chr2	105472721	105472737
chr2	105472739	105472741
chr2	105472745	105472748
chr2	105472751	105472770
chr2	105472772	105472832
chr2	105472843	105472852
chr2	105472853	105472876
chr2	105472877	105472916
chr2	106132248	106132260
chr2	106132268	106132276
chr2	109335867	109335873
chr2	109335879	109335884
chr2	109335889	109335891
chr2	109335954	109335971
chr2	109335981	109335985
chr2	109605723	109605738
chr2	109605747	109605750
chr2	109605805	109605809
chr2	109605820	109605823
chr2	109605841	109605846
chr2	109636595	109636598
chr2	110372252	110372257
chr2	110372261	110372262
chr2	110873363	110873372
chr2	111876934	111876938
chr2	111878140	111878150
chr2	111878222	111878232
chr2	111878267	111878274
chr2	111878328	111878334
chr2	111878340	111878345
chr2	111878373	111878378
chr2	111878398	111878406
chr2	111878413	111878424
chr2	111878429	111878437
chr2	111878447	111878452
chr2	111878461	111878465
chr2	111878481	111878496
chr2	112209632	112209641
chr2	112641763	112641771
chr2	113033007	113033015
chr2	113033038	113033046
chr2	113033051	113033063
chr2	113033072	113033079
chr2	113033097	113033119
chr2	113033121	113033135
chr2	113033138	113033187
chr2	113033189	113033282
chr2	113103664	113103708
chr2	113103709	113103744
chr2	113103745	113103781
chr2	113103782	113103788
chr2	113103838	113103924
chr2	113403520	113403526
chr2	113753126	113753150
chr2	113753164	113753179
chr2	113753180	113753266
chr2	113753267	113753285
chr2	113753287	113753312
chr2	113884878	113884882
chr2	113914696	113914711
chr2	113914736	113914739
chr2	114033429	114033432
chr2	114036404	114036412
chr2	114036418	114036420
chr2	114036422	114036423
chr2	114036561	114036570
chr2	114036572	114036599
chr2	114647382	114647385
chr2	118572119	118572124
chr2	118572132	118572140
chr2	118572281	118572284
chr2	120302005	120302010
chr2	120302013	120302027
chr2	121072287	121072309
chr2	121072314	121072323
chr2	121072326	121072339
chr2	121072393	121072395
chr2	121104011	121104014
chr2	121104018	121104036
chr2	121104037	121104048
chr2	121104049	121104051
chr2	121104053	121104054
chr2	121104055	121104066
chr2	121104067	121104077
chr2	121104079	121104081
chr2	121104083	121104084
chr2	121104088	121104098
chr2	121104100	121104102
chr2	121104103	121104111
chr2	121104112	121104120
chr2	121104124	121104137
chr2	121104140	121104156
chr2	121104500	121104642
chr2	121104656	121104669
chr2	121104696	121104721
chr2	121104729	121104738
chr2	121199550	121199566
chr2	121199569	121199574
chr2	121199577	121199641
chr2	121199654	121199803
chr2	121199804	121199889
chr2	121199902	121199908
chr2	121200120	121200136
chr2	121303767	121303782
chr2	121334418	121334434
chr2	121419149	121419151
chr2	121419163	121419170
chr2	121419175	121419177
chr2	121419191	121419197
chr2	121419216	121419226
chr2	121493398	121493404
chr2	121493413	121493432
chr2	121493443	121493451
chr2	121493459	121493463
chr2	121493472	121493498
chr2	121494498	121494501
chr2	121494509	121494516
chr2	121494614	121494754
chr2	121494765	121494769
chr2	121494779	121494781
chr2	121494783	121494790
chr2	121494812	121494814
chr2	121494832	121494858
chr2	121651417	121651425
chr2	121832744	121832751
chr2	121832755	121832759
chr2	121832767	121832773
chr2	121832783	121832792
chr2	121832793	121832864
chr2	121832870	121832929
chr2	121832931	121832986
chr2	121832987	121833010
chr2	122288394	122288404
chr2	122288455	122288496
chr2	122288498	122288523
chr2	122288527	122288533
chr2	122288537	122288542
chr2	122288555	122288561
chr2	122288565	122288583
chr2	122406137	122406153
chr2	122406167	122406170
chr2	122406174	122406211
chr2	122406257	122406266
chr2	122406272	122406301
chr2	122406306	122406308
chr2	122513164	122513170
chr2	122513194	122513202
chr2	122513212	122513218
chr2	122513221	122513224
chr2	122522707	122522710
chr2	122522734	122522735
chr2	122522736	122522738
chr2	122522739	122522756
chr2	122522757	122522759
chr2	122522760	122522768
chr2	124414515	124414519
chr2	126088968	126088982
chr2	127864430	127864486
chr2	127864487	127864513
chr2	127864514	127864521
chr2	127864541	127864547
chr2	127864624	127864632
chr2	127864654	127864664
chr2	128145089	128145102
chr2	128615719	128615720
chr2	128848711	128848714
chr2	128848720	128848731
chr2	128848746	128848757
chr2	129075609	129075615
chr2	129075616	129075617
chr2	129075642	129075648
chr2	129075655	129075703
chr2	129075913	129075921
chr2	129075925	129075928
chr2	129076043	129076057
chr2	129076063	129076132
chr2	129076136	129076161
chr2	129365570	129365584
chr2	130737882	130737907
chr2	131094700	131094772
chr2	131813274	131813278
chr2	132121120	132121137
chr2	132121138	132121208
chr2	132121210	132121212
chr2	132121213	132121274
chr2	132183156	132183249
chr2	132249515	132249524
chr2	132249525	132249544
chr2	134878574	134878588
chr2	134878594	134878613
chr2	134878653	134878662
chr2	135711629	135711638
chr2	135711639	135711668
chr2	135711669	135711674
chr2	135711675	135711710
chr2	135711711	135711716
chr2	135711720	135711731
chr2	135711736	135711755
chr2	135711759	135711761
chr2	135711762	135711776
chr2	135711777	135711800
chr2	135711801	135711803
chr2	135711810	135711830
chr2	135711831	135712017
chr2	135712063	135712094
chr2	135712118	135712152
chr2	136634382	136634387
chr2	136743067	136743089
chr2	136743122	136743134
chr2	136743189	136743203
chr2	136743214	136743222
chr2	136874260	136874278
chr2	136875315	136875323
chr2	136875603	136875615
chr2	136875625	136875633
chr2	136875649	136875654
chr2	136875687	136875704
chr2	136875716	136875727
chr2	136875739	136875759
chr2	136875768	136875778
chr2	136875789	136875791
chr2	136875792	136875795
chr2	136876901	136876904
chr2	136876912	136876921
chr2	136876937	136876943
chr2	139259273	139259287
chr2	139259336	139259345
chr2	139259381	139259416
chr2	139259487	139259500
chr2	139259504	139259516
chr2	140563616	140563630
chr2	142888966	142888976
chr2	142888998	142889000
chr2	142889016	142889027
chr2	142889073	142889104
chr2	142889118	142889133
chr2	144103871	144103894
chr2	144450486	144450489
chr2	145273327	145273335
chr2	145273342	145273353
chr2	145273367	145273374
chr2	145273378	145273432
chr2	145273447	145273450
chr2	145273497	145273515
chr2	145273519	145273522
chr2	145273529	145273557
chr2	145273569	145273577
chr2	145273580	145273582
chr2	145273585	145273605
chr2	145273633	145273641
chr2	145273647	145273653
chr2	145273666	145273714
chr2	145273726	145273742
chr2	145273760	145273765
chr2	145273776	145273782
chr2	145274106	145274110
chr2	145274122	145274137
chr2	145274295	145274307
chr2	145274346	145274355
chr2	145274454	145274466
chr2	145274488	145274491
chr2	145274505	145274509
chr2	145274729	145274740
chr2	148283345	148283352
chr2	148361475	148361489
chr2	148361562	148361568
chr2	148361704	148361710
chr2	148601958	148601977
chr2	148602037	148602058
chr2	148602062	148602117
chr2	150444143	150444146
chr2	150444229	150444240
chr2	150444300	150444303
chr2	150444307	150444308
chr2	150444319	150444324
chr2	151341746	151341756
chr2	151341765	151341778
chr2	151341783	151341791
chr2	151341797	151341806
chr2	151341814	151341830
chr2	151341935	151341948
chr2	151341998	151342009
chr2	151342025	151342031
chr2	151342036	151342042
chr2	151342482	151342491
chr2	151342655	151342664
chr2	151342671	151342678
chr2	151342751	151342763
chr2	151343286	151343300
chr2	151344125	151344131
chr2	152266324	152266329
chr2	152266336	152266344
chr2	152266347	152266385
chr2	152266390	152266401
chr2	152266406	152266429
chr2	152266433	152266445
chr2	152266447	152266465
chr2	152955182	152955232
chr2	152955235	152955246
chr2	152955259	152955268
chr2	152955289	152955307
chr2	152955463	152955487
chr2	152955522	152955532
chr2	152955539	152955546
chr2	152955569	152955570
chr2	152956058	152956063
chr2	153032236	153032247
chr2	153032274	153032282
chr2	153032289	153032294
chr2	153032302	153032307
chr2	153032457	153032462
chr2	153032485	153032494
chr2	153032576	153032579
chr2	153574744	153574751
chr2	153575062	153575069
chr2	153575082	153575091
chr2	153575126	153575146
chr2	153575147	153575151
chr2	154023137	154023176
chr2	155553685	155553687
chr2	155553709	155553731
chr2	155553800	155553822
chr2	157186113	157186140
chr2	157186141	157186149
chr2	157186150	157186152
chr2	157186153	157186155
chr2	157186156	157186191
chr2	157186192	157186209
chr2	157186210	157186260
chr2	157186261	157186369
chr2	157186412	157186619
chr2	157186705	157186723
chr2	157186724	157186754
chr2	157189142	157189146
chr2	157189160	157189167
chr2	157189181	157189183
chr2	157189187	157189205
chr2	157191209	157191281
chr2	157198921	157198924
chr2	157198928	157199031
chr2	157199037	157199046
chr2	157199066	157199089
chr2	157199103	157199112
chr2	157199117	157199129
chr2	157257244	157257250
chr2	157257275	157257352
chr2	157257356	157257360
chr2	157257658	157257729
chr2	157262518	157262540
chr2	158485109	158485116
chr2	158485118	158485128
chr2	158732798	158732819
chr2	158732832	158732890
chr2	158732896	158732951
chr2	158732962	158732970
chr2	159314565	159314585
chr2	159314590	159314592
chr2	159314596	159314605
chr2	159314615	159314631
chr2	159314635	159314651
chr2	159314657	159314679
chr2	159314682	159314733
chr2	159314737	159314747
chr2	159314769	159314780
chr2	159314787	159314800
chr2	159314801	159314824
chr2	159825066	159825141
chr2	159825160	159825174
chr2	159825189	159825195
chr2	159860461	159860473
chr2	159965074	159965082
chr2	160183148	160183151
chr2	160471956	160471965
chr2	160472023	160472027
chr2	160472057	160472061
chr2	160472100	160472104
chr2	160472108	160472128
chr2	160472133	160472140
chr2	160472143	160472151
chr2	160472152	160472156
chr2	160568815	160568846
chr2	160568848	160568909
chr2	160568915	160568924
chr2	160568943	160568954
chr2	160568978	160568980
chr2	160568987	160569031
chr2	160569034	160569060
chr2	160569088	160569093
chr2	160569131	160569134
chr2	160569171	160569176
chr2	160569206	160569209
chr2	160569224	160569246
chr2	161329730	161329732
chr2	161329786	161329789
chr2	161440211	161440222
chr2	161850772	161850776
chr2	162164890	162164899
chr2	162164901	162164918
chr2	162164925	162164946
chr2	162164950	162164995
chr2	162164996	162165001
chr2	162165113	162165120
chr2	162165162	162165170
chr2	162165183	162165198
chr2	162165237	162165244
chr2	162227675	162227690
chr2	162270820	162270835
chr2	162271680	162271692
chr2	162273158	162273214
chr2	162275113	162275123
chr2	162275429	162275445
chr2	163695535	163695568
chr2	163695570	163695614
chr2	163695633	163695640
chr2	163695644	163695682
chr2	164204580	164204582
chr2	164204668	164204672
chr2	164592733	164592745
chr2	164592748	164592773
chr2	165379814	165379816
chr2	165696765	165696769
chr2	166649587	166649601
chr2	166649644	166649713
chr2	168150088	168150092
chr2	169102959	169102967
chr2	169103014	169103017
chr2	169103021	169103030
chr2	169103066	169103072
chr2	169103086	169103104
chr2	169103642	169103651
chr2	169313052	169313056
chr2	169313057	169313062
chr2	169313063	169313086
chr2	169313088	169313144
chr2	169313178	169313190
chr2	169313200	169313205
chr2	169313246	169313253
chr2	170218176	170218182
chr2	170218185	170218195
chr2	170218210	170218232
chr2	170220968	170220974
chr2	170220979	170221007
chr2	170221010	170221014
chr2	170221021	170221031
chr2	170221049	170221051
chr2	170221071	170221075
chr2	170221169	170221187
chr2	170221189	170221193
chr2	170221196	170221250
chr2	170681408	170681414
chr2	170681489	170681490
chr2	171219878	171219885
chr2	171219897	171219903
chr2	171219914	171219932
chr2	171219940	171219953
chr2	171571151	171571154
chr2	171571333	171571341
chr2	171573272	171573275
chr2	171573281	171573290
chr2	171573392	171573394
chr2	171573401	171573403
chr2	171573404	171573406
chr2	171573407	171573409
chr2	171573416	171573418
chr2	171573449	171573455
chr2	171573458	171573459
chr2	171573607	171573619
chr2	171573620	171573718
chr2	171573719	171573736
chr2	171573737	171573769
chr2	171573770	171573786
chr2	171573788	171573790
chr2	171573792	171573793
chr2	171573794	171573806
chr2	171573885	171573886
chr2	171573887	171573896
chr2	171785654	171785680
chr2	171785700	171785702
chr2	171785709	171785745
chr2	171785746	171785766
chr2	171785798	171785811
chr2	171822628	171822642
chr2	171822657	171822746
chr2	171822747	171822764
chr2	172290769	172290778
chr2	172291110	172291117
chr2	172291122	172291132
chr2	172543890	172543893
chr2	172543921	172543926
chr2	172864648	172864657
chr2	172864738	172864746
chr2	172864756	172864769
chr2	172864829	172864837
chr2	172864858	172864865
chr2	172864873	172864890
chr2	172864895	172864903
chr2	172864913	172864921
chr2	172949336	172949356
chr2	172949376	172949387
chr2	172949452	172949464
chr2	172949922	172949934
chr2	172949946	172949952
chr2	172949953	172949960
chr2	172949972	172949978
chr2	172949982	172949984
chr2	172950698	172950722
chr2	172960139	172960148
chr2	172960177	172960186
chr2	172960188	172960207
chr2	172960257	172960267
chr2	172963473	172963477
chr2	172963538	172963541
chr2	172963566	172963572
chr2	172963606	172963608
chr2	172963666	172963673
chr2	172964902	172964909
chr2	172964947	172964949
chr2	172964984	172964988
chr2	172966903	172966923
chr2	172966928	172966956
chr2	172966958	172966986
chr2	172966987	172967063
chr2	172967207	172967288
chr2	172967292	172967302
chr2	172967306	172967311
chr2	172967317	172967328
chr2	172967329	172967336
chr2	173060914	173060916
chr2	173420730	173420735
chr2	173420798	173420814
chr2	173420842	173420846
chr2	173955258	173955266
chr2	173955272	173955279
chr2	174819826	174820119
chr2	174829534	174829557
chr2	174829588	174829627
chr2	174862417	174862424
chr2	174939851	174939863
chr2	175200490	175200495
chr2	175200711	175200713
chr2	175200752	175200775
chr2	175200778	175200816
chr2	175200832	175200902
chr2	175200903	175200908
chr2	175200909	175200914
chr2	175200915	175200917
chr2	175200918	175200923
chr2	175200924	175200929
chr2	175200930	175201013
chr2	175201014	175201022
chr2	175201023	175201037
chr2	175201039	175201049
chr2	175201053	175201062
chr2	175201065	175201106
chr2	175201110	175201148
chr2	175201149	175201157
chr2	175201158	175201175
chr2	175201176	175201196
chr2	175201197	175201228
chr2	175202073	175202120
chr2	175202122	175202135
chr2	175202136	175202151
chr2	175202170	175202174
chr2	175202184	175202186
chr2	175869273	175869281
chr2	176046460	176046466
chr2	176046475	176046499
chr2	176046513	176046536
chr2	176440348	176440351
chr2	176440777	176440803
chr2	176964486	176964581
chr2	176971635	176971642
chr2	176971654	176971663
chr2	176971695	176971742
chr2	176971746	176971759
chr2	176971762	176971765
chr2	176971794	176971797
chr2	176971803	176971811
chr2	176971825	176971838
chr2	176971845	176972133
chr2	176972134	176972190
chr2	176972191	176972193
chr2	176972194	176972223
chr2	176988320	176988348
chr2	176994326	176994332
chr2	176994347	176994370
chr2	176994385	176994395
chr2	176994436	176994449
chr2	176994473	176994484
chr2	176994905	176994913
chr2	176994920	176994930
chr2	176994992	176994998
chr2	176995094	176995111
chr2	176995112	176995117
chr2	176995118	176995168
chr2	176995178	176995195
chr2	176995199	176995201
chr2	176995205	176995207
chr2	176995211	176995213
chr2	176995214	176995219
chr2	176995221	176995228
chr2	176995233	176995258
chr2	176995261	176995267
chr2	176995271	176995315
chr2	176995331	176995335
chr2	176995337	176995357
chr2	176995360	176995369
chr2	176995373	176995399
chr2	177001227	177001239
chr2	177022375	177022384
chr2	177036893	177036905
chr2	177036906	177036913
chr2	177065628	177065630
chr2	177065635	177065643
chr2	177065681	177065719
chr2	177065735	177065737
chr2	177065738	177065742
chr2	177065750	177065763
chr2	177065774	177065776
chr2	177065780	177065789
chr2	177134169	177134173
chr2	177134180	177134186
chr2	178128323	178128337
chr2	178129488	178129495
chr2	178129503	178129512
chr2	178129521	178129525
chr2	178129584	178129595
chr2	178977087	178977098
chr2	178977109	178977116
chr2	178977163	178977173
chr2	178977273	178977281
chr2	178977285	178977294
chr2	179060164	179060187
chr2	179060191	179060207
chr2	179196269	179196280
chr2	179196281	179196334
chr2	179345135	179345160
chr2	179345170	179345214
chr2	179345215	179345218
chr2	182322031	182322034
chr2	182756979	182757012
chr2	183701318	183701328
chr2	185429270	185429281
chr2	185462879	185462884
chr2	185462903	185462914
chr2	185463153	185463205
chr2	185463281	185463292
chr2	185463317	185463327
chr2	185463394	185463399
chr2	185463490	185463502
chr2	185463586	185463592
chr2	185463610	185463613
chr2	185463621	185463635
chr2	185463646	185463652
chr2	185463656	185463664
chr2	185463665	185463801
chr2	185463804	185463807
chr2	187454625	187454632
chr2	187714531	187714545
chr2	189156573	189156596
chr2	189157894	189157897
chr2	190231440	190231449
chr2	191513500	191513564
chr2	191513592	191513630
chr2	191513649	191513692
chr2	191513710	191513740
chr2	191745523	191745532
chr2	191878891	191878897
chr2	191878909	191878913
chr2	191878931	191878934
chr2	191878948	191878954
chr2	191878974	191878980
chr2	191878987	191878997
chr2	191879009	191879015
chr2	191879159	191879162
chr2	191885087	191885090
chr2	191885103	191885111
chr2	191885114	191885133
chr2	191885144	191885151
chr2	191885160	191885184
chr2	191885205	191885234
chr2	192110774	192110787
chr2	192110791	192110795
chr2	192110798	192110813
chr2	192110856	192110859
chr2	192110866	192110877
chr2	192110886	192110897
chr2	192110904	192110930
chr2	192542773	192542778
chr2	192542786	192542792
chr2	192542806	192542821
chr2	193059360	193059362
chr2	193059366	193059390
chr2	193059401	193059404
chr2	196521793	196521803
chr2	196521807	196521814
chr2	196521824	196521844
chr2	196521863	196521868
chr2	196521873	196521879
chr2	196521902	196521922
chr2	196521925	196522084
chr2	196522091	196522105
chr2	196522139	196522143
chr2	196522153	196522190
chr2	196522192	196522212
chr2	197227049	197227095
chr2	197664228	197664263
chr2	197664264	197664281
chr2	197664282	197664317
chr2	197664318	197664326
chr2	197664327	197664335
chr2	197664441	197664443
chr2	197664452	197664455
chr2	197664489	197664495
chr2	197791318	197791325
chr2	197791326	197791334
chr2	197791335	197791341
chr2	198364502	198364514
chr2	198364550	198364566
chr2	198364585	198364606
chr2	198364620	198364627
chr2	198364675	198364680
chr2	198364708	198364715
chr2	198364772	198364782
chr2	198364791	198364807
chr2	198364827	198364836
chr2	198364844	198364857
chr2	198364877	198364884
chr2	198364899	198364902
chr2	198380691	198380698
chr2	198380713	198380717
chr2	198380741	198380750
chr2	198380770	198380786
chr2	198380789	198380866
chr2	198380867	198380872
chr2	198714813	198714818
chr2	200320332	200320344
chr2	200320374	200320414
chr2	200320625	200320665
chr2	200320746	200320807
chr2	200320894	200320912
chr2	200320923	200320939
chr2	200324408	200324423
chr2	200324429	200324457
chr2	200324469	200324487
chr2	200324715	200324727
chr2	200329156	200329163
chr2	200820188	200820193
chr2	200820265	200820271
chr2	200820282	200820293
chr2	200820459	200820465
chr2	200820469	200820471
chr2	200820477	200820480
chr2	200902068	200902138
chr2	201074120	201074137
chr2	201185143	201185149
chr2	201185178	201185182
chr2	201374784	201374794
chr2	201374841	201374853
chr2	201374925	201374930
chr2	201676575	201676587
chr2	201676598	201676606
chr2	201676607	201676610
chr2	201676621	201676652
chr2	201677414	201677421
chr2	201729374	201729385
chr2	201729452	201729455
chr2	201754015	201754024
chr2	201754083	201754091
chr2	201928797	201928815
chr2	201928845	201928862
chr2	201928881	201929007
chr2	201936452	201936457
chr2	201936485	201936489
chr2	201936502	201936506
chr2	201936665	201936672
chr2	201936690	201936703
chr2	201936716	201936733
chr2	201936750	201936786
chr2	201936800	201936803
chr2	202163072	202163094
chr2	202899176	202899192
chr2	202899203	202899207
chr2	202899212	202899220
chr2	202899242	202899252
chr2	202899262	202899270
chr2	202899288	202899292
chr2	202899363	202899376
chr2	202899383	202899389
chr2	202899407	202899448
chr2	202899461	202899471
chr2	202899472	202899495
chr2	202899496	202899510
chr2	202899511	202899651
chr2	202899652	202899654
chr2	202899658	202899675
chr2	202899676	202899690
chr2	202899691	202899693
chr2	202899694	202899702
chr2	202899703	202899723
chr2	202899724	202899732
chr2	202899733	202899735
chr2	202899737	202899762
chr2	202899763	202899798
chr2	202899799	202899825
chr2	202899826	202899834
chr2	202899835	202899837
chr2	202899838	202899840
chr2	202899841	202899855
chr2	202899856	202899864
chr2	202899865	202899867
chr2	202899868	202899870
chr2	202899880	202899882
chr2	202899886	202899894
chr2	202899895	202899900
chr2	202899901	202899912
chr2	202899913	202899915
chr2	202899916	202899918
chr2	202899925	202899927
chr2	202899928	202899930
chr2	202899934	202899936
chr2	202899955	202899960
chr2	202899964	202899969
chr2	202899971	202899978
chr2	202899984	202900001
chr2	203130380	203130388
chr2	203130394	203130398
chr2	203130428	203130439
chr2	203130446	203130451
chr2	203130518	203130522
chr2	203240840	203240842
chr2	203241587	203241598
chr2	203241652	203241664
chr2	203241666	203241679
chr2	203241697	203241702
chr2	203241706	203241715
chr2	203241770	203241775
chr2	204055837	204055843
chr2	204055844	204055851
chr2	204192855	204192865
chr2	204192889	204192896
chr2	204192909	204192946
chr2	204192957	204192968
chr2	204192983	204192990
chr2	204193004	204193011
chr2	206767037	206767045
chr2	206767054	206767057
chr2	206950477	206950485
chr2	206950493	206950509
chr2	206950515	206950642
chr2	206950645	206950753
chr2	207308074	207308088
chr2	207308098	207308101
chr2	207308104	207308118
chr2	207630275	207630281
chr2	207630295	207630300
chr2	207630305	207630309
chr2	207873634	207873647
chr2	207873656	207873666
chr2	207873672	207873686
chr2	207873830	207873837
chr2	207873856	207873861
chr2	207873898	207873906
chr2	207873917	207873921
chr2	207873927	207873946
chr2	207873948	207873953
chr2	208029926	208029939
chr2	208795872	208795873
chr2	208890103	208890113
chr2	208890147	208890154
chr2	208890226	208890237
chr2	208890242	208890270
chr2	208890277	208890287
chr2	208890299	208890305
chr2	208890315	208890328
chr2	209130691	209130698
chr2	209130901	209130903
chr2	210288775	210288778
chr2	210443988	210444019
chr2	213401380	213401432
chr2	213401437	213401450
chr2	213401453	213401454
chr2	213401519	213401527
chr2	213401532	213401534
chr2	213401693	213401697
chr2	213401699	213401713
chr2	213401728	213401751
chr2	213401756	213401763
chr2	213401798	213401821
chr2	213401831	213401845
chr2	213403222	213403239
chr2	213403243	213403257
chr2	213403261	213403310
chr2	213403314	213403329
chr2	213403342	213403360
chr2	213403362	213403365
chr2	213403369	213403371
chr2	213403426	213403428
chr2	213403432	213403441
chr2	213403497	213403501
chr2	213403509	213403533
chr2	213403544	213403550
chr2	213403557	213403583
chr2	213403586	213403619
chr2	213403623	213403636
chr2	213963424	213963455
chr2	213963457	213963554
chr2	213963559	213963630
chr2	213963632	213963659
chr2	214016255	214016444
chr2	214016586	214016595
chr2	214016604	214016624
chr2	214016629	214016735
chr2	214016844	214016851
chr2	214016885	214016903
chr2	214016904	214016910
chr2	214017018	214017034
chr2	215764834	215764848
chr2	216236846	216236864
chr2	216300710	216300715
chr2	216880020	216880031
chr2	216974154	216974168
chr2	216974172	216974184
chr2	217237115	217237154
chr2	217237159	217237162
chr2	217237177	217237184
chr2	217363483	217363490
chr2	217363497	217363502
chr2	217363518	217363526
chr2	217363535	217363553
chr2	217363562	217363570
chr2	217363597	217363605
chr2	217363633	217363636
chr2	217363642	217363646
chr2	217484736	217484747
chr2	217497843	217497851
chr2	217497997	217498003
chr2	217498097	217498103
chr2	217498113	217498129
chr2	217557100	217557105
chr2	217557154	217557161
chr2	217557248	217557257
chr2	217557276	217557283
chr2	217557298	217557301
chr2	217559063	217559065
chr2	217559070	217559084
chr2	217559087	217559091
chr2	217559114	217559117
chr2	217559162	217559194
chr2	218261524	218261536
chr2	218670011	218670019
chr2	218670022	218670034
chr2	218670036	218670048
chr2	218670053	218670064
chr2	218670088	218670100
chr2	218670106	218670109
chr2	218844258	218844275
chr2	219263393	219263410
chr2	219263440	219263458
chr2	219263484	219263488
chr2	219264417	219264421
chr2	219264427	219264443
chr2	219264491	219264512
chr2	219264519	219264522
chr2	219264526	219264550
chr2	219448172	219448183
chr2	219552069	219552076
chr2	219575534	219575535
chr2	219575540	219575545
chr2	219575580	219575598
chr2	219575610	219575614
chr2	219738102	219738107
chr2	219738108	219738128
chr2	219738129	219738146
chr2	219738147	219738152
chr2	219738153	219738158
chr2	219738159	219738164
chr2	219738166	219738200
chr2	219738201	219738236
chr2	219738237	219738242
chr2	219738243	219738272
chr2	219738273	219738281
chr2	219738282	219738284
chr2	219738285	219738287
chr2	219738288	219738302
chr2	219738303	219738305
chr2	219738306	219738320
chr2	219738321	219738329
chr2	219738330	219738341
chr2	219738342	219738368
chr2	219738369	219738371
chr2	219738372	219738374
chr2	219738378	219738383
chr2	219738387	219738392
chr2	219738393	219738407
chr2	219738408	219738449
chr2	219738450	219738452
chr2	219738453	219738514
chr2	219748404	219748411
chr2	219757070	219757089
chr2	219762782	219762785
chr2	219824769	219824799
chr2	219824827	219824830
chr2	219824833	219824842
chr2	219824845	219824851
chr2	219824858	219824865
chr2	219824872	219824886
chr2	219824897	219824900
chr2	219846575	219846586
chr2	219846587	219846598
chr2	219846599	219846610
chr2	219846611	219846628
chr2	219846629	219846645
chr2	219846647	219846652
chr2	219846653	219846655
chr2	219846662	219846693
chr2	219846695	219846709
chr2	219846710	219846793
chr2	219846794	219846807
chr2	219846923	219846931
chr2	219846932	219846935
chr2	219861016	219861027
chr2	219866419	219866443
chr2	219925011	219925018
chr2	219925019	219925048
chr2	219925049	219925051
chr2	219925052	219925055
chr2	219925058	219925063
chr2	219925067	219925069
chr2	219925073	219925075
chr2	219925076	219925080
chr2	219925085	219925089
chr2	219925092	219925102
chr2	219925103	219925113
chr2	219925118	219925123
chr2	219925126	219925144
chr2	219925148	219925152
chr2	219925170	219925185
chr2	219925216	219925223
chr2	219925271	219925278
chr2	219925309	219925316
chr2	219925330	219925366
chr2	219925371	219925383
chr2	219925393	219925413
chr2	219925432	219925437
chr2	220083493	220083497
chr2	220083590	220083605
chr2	220118570	220118579
chr2	220118598	220118603
chr2	220118608	220118628
chr2	220118629	220118653
chr2	220118664	220118669
chr2	220118677	220118685
chr2	220159694	220159719
chr2	220159720	220159743
chr2	220159744	220159757
chr2	220173044	220173050
chr2	220173052	220173061
chr2	220330492	220330509
chr2	220330514	220330517
chr2	220330710	220330713
chr2	220330726	220330773
chr2	220362548	220362559
chr2	220362562	220362568
chr2	220362572	220362577
chr2	220362579	220362584
chr2	220362585	220362590
chr2	220378972	220378973
chr2	220378981	220378994
chr2	220379005	220379044
chr2	220379046	220379057
chr2	220435388	220435390
chr2	220435418	220435420
chr2	220435423	220435444
chr2	220435445	220435475
chr2	220435478	220435480
chr2	220435484	220435486
chr2	220441983	220441987
chr2	220941555	220941574
chr2	220941726	220941753
chr2	220941758	220941783
chr2	220941820	220941836
chr2	220941846	220941893
chr2	223084871	223084896
chr2	223084919	223084935
chr2	223183061	223183068
chr2	223184522	223184524
chr2	223184527	223184535
chr2	223184538	223184550
chr2	223184553	223184556
chr2	223184558	223184574
chr2	223725622	223725634
chr2	223725642	223725643
chr2	223725688	223725692
chr2	223725697	223725725
chr2	223725729	223725761
chr2	223725769	223725773
chr2	223725790	223725795
chr2	223725825	223725829
chr2	223725856	223725865
chr2	224726509	224726510
chr2	224809936	224809959
chr2	224809960	224809992
chr2	224809993	224810004
chr2	224810016	224810021
chr2	224810039	224810050
chr2	224810060	224810078
chr2	224810117	224810122
chr2	224810136	224810141
chr2	224822128	224822132
chr2	224822156	224822164
chr2	224822189	224822194
chr2	224822198	224822200
chr2	224822273	224822290
chr2	224822291	224822306
chr2	224824440	224824445
chr2	224824452	224824458
chr2	225450016	225450137
chr2	226896102	226896107
chr2	226896208	226896216
chr2	227288535	227288543
chr2	227288552	227288553
chr2	227663244	227663256
chr2	227663257	227663259
chr2	227663260	227663265
chr2	227663266	227663283
chr2	227663284	227663331
chr2	227663332	227663340
chr2	227663341	227663352
chr2	227663353	227663430
chr2	227663431	227663435
chr2	227663437	227663439
chr2	227663440	227663469
chr2	227663485	227663491
chr2	227663495	227663497
chr2	227663553	227663554
chr2	227663569	227663574
chr2	227663605	227663612
chr2	227663616	227663617
chr2	227663625	227663640
chr2	227663801	227663808
chr2	227663818	227663819
chr2	227663859	227663874
chr2	227700746	227700758
chr2	227700772	227700775
chr2	228189867	228189869
chr2	228189914	228189922
chr2	228189930	228189938
chr2	228189955	228189961
chr2	228189969	228189977
chr2	228189982	228189998
chr2	228190003	228190038
chr2	228336886	228336907
chr2	230786676	230786685
chr2	230786695	230786730
chr2	230786737	230786765
chr2	230786787	230786799
chr2	230786825	230786833
chr2	230786868	230786876
chr2	230786928	230786949
chr2	230786969	230787032
chr2	231577582	231577588
chr2	231577594	231577625
chr2	231649591	231649603
chr2	231902700	231902721
chr2	231902738	231902743
chr2	231902765	231902770
chr2	231902787	231902798
chr2	231902808	231902810
chr2	231902816	231902824
chr2	232319908	232319913
chr2	232319914	232319924
chr2	232319950	232319970
chr2	232319971	232319976
chr2	232319977	232319980
chr2	232320258	232320268
chr2	232320269	232320292
chr2	232320293	232320310
chr2	232526944	232526954
chr2	232526973	232526987
chr2	232526999	232527003
chr2	232527022	232527051
chr2	232527054	232527061
chr2	232527072	232527084
chr2	232527094	232527104
chr2	232527194	232527209
chr2	232527240	232527264
chr2	232527269	232527276
chr2	232573303	232573315
chr2	232573335	232573340
chr2	232573355	232573358
chr2	232573401	232573409
chr2	232575035	232575047
chr2	232575069	232575097
chr2	232575122	232575126
chr2	232575159	232575165
chr2	232575226	232575232
chr2	232578048	232578081
chr2	232578185	232578197
chr2	232651061	232651117
chr2	232651128	232651219
chr2	232651243	232651253
chr2	232651263	232651267
chr2	232651350	232651357
chr2	233128114	233128122
chr2	233128126	233128128
chr2	233128129	233128131
chr2	233128132	233128134
chr2	233128135	233128137
chr2	233251198	233251207
chr2	233251804	233251825
chr2	233285342	233285344
chr2	233285502	233285506
chr2	233351002	233351023
chr2	233351028	233351036
chr2	233351037	233351039
chr2	233351040	233351063
chr2	233351064	233351082
chr2	233351088	233351093
chr2	233351103	233351105
chr2	233351106	233351120
chr2	233351121	233351132
chr2	233351133	233351153
chr2	233351154	233351156
chr2	233351157	233351199
chr2	233415327	233415333
chr2	233415349	233415367
chr2	233415377	233415381
chr2	233415383	233415385
chr2	233415387	233415399
chr2	233415404	233415463
chr2	233741078	233741081
chr2	233741127	233741130
chr2	233741157	233741162
chr2	233791748	233791766
chr2	234359663	234359667
chr2	234359668	234359670
chr2	234359671	234359679
chr2	234359680	234359688
chr2	234359689	234359694
chr2	234359695	234359699
chr2	234475350	234475353
chr2	234475452	234475455
chr2	235591447	235591466
chr2	236126990	236126994
chr2	236402494	236402521
chr2	236402527	236402533
chr2	236402556	236402577
chr2	236402588	236402610
chr2	236403374	236403388
chr2	236403411	236403437
chr2	236403438	236403448
chr2	236403452	236403476
chr2	236403477	236403498
chr2	236403525	236403528
chr2	236403569	236403576
chr2	236578085	236578099
chr2	236578106	236578111
chr2	236578114	236578122
chr2	237076074	237076079
chr2	237076139	237076156
chr2	237076159	237076167
chr2	237076174	237076176
chr2	237076368	237076377
chr2	237076378	237076383
chr2	237076384	237076395
chr2	237076399	237076407
chr2	237077663	237077687
chr2	237077692	237077693
chr2	237484197	237484209
chr2	238875562	238875571
chr2	238875580	238875604
chr2	238875645	238875653
chr2	238875674	238875681
chr2	239147730	239147740
chr2	239147741	239147752
chr2	239147753	239147773
chr2	239147774	239147776
chr2	239147777	239147778
chr2	239147783	239147787
chr2	239147789	239147797
chr2	239147798	239147821
chr2	239147822	239147848
chr2	239147849	239147851
chr2	239147852	239147866
chr2	239147867	239147872
chr2	239147876	239147878
chr2	239147892	239147895
chr2	239148127	239148128
chr2	239148142	239148146
chr2	239148156	239148158
chr2	239148159	239148167
chr2	239148168	239148179
chr2	239148183	239148185
chr2	239148186	239148197
chr2	239148198	239148200
chr2	240046504	240046529
chr2	240046600	240046648
chr2	240323326	240323333
chr2	240323349	240323356
chr2	240323361	240323367
chr2	240738159	240738168
chr2	240964736	240964748
chr2	240964753	240964758
chr2	240964820	240964831
chr2	241075635	241075656
chr2	241075657	241075662
chr2	241075663	241075671
chr2	241075672	241075689
chr2	241075690	241075692
chr2	241075693	241075705
chr2	241075726	241075735
chr2	241075748	241075752
chr2	241075780	241075785
chr2	242041665	242041670
chr2	242041683	242041688
chr2	242041718	242041725
chr2	242041748	242041754
chr2	242157240	242157242
chr2	242157243	242157251
chr2	242157252	242157254
chr2	242157256	242157261
chr2	242157267	242157273
chr2	242157289	242157293
chr2	242157303	242157304
chr2	242157335	242157337
chr2	242499012	242499026
chr2	242499028	242499035
chr2	242499036	242499041
chr2	242499042	242499056
chr2	242499057	242499059
chr2	242499075	242499077
chr2	242499078	242499080
chr2	242499081	242499089
chr2	242499090	242499098
chr2	242499102	242499125
chr2	242743190	242743196
chr2	242743206	242743211
chr2	242743215	242743224
chr2	242743227	242743229
chr2	242743230	242743233
chr2	242743236	242743245
chr2	242743248	242743257
chr2	242743264	242743265
chr2	242743276	242743280
chr2	242743290	242743293
chr2	242743299	242743306
chr2	242743311	242743316
chr2	242743329	242743334
chr2	242743344	242743346
chr2	242743353	242743355
chr2	242743383	242743385
chr2	242743389	242743391
chr2	242743399	242743400
chr2	242743404	242743408
chr2	242743410	242743413
chr2	242743416	242743418
chr2	242743422	242743424
chr2	242743428	242743445
chr2	242743456	242743463
chr2	242743467	242743469
chr2	242743479	242743481
chr2	242743489	242743493
chr2	242743497	242743499
chr2	242743500	242743505
chr2	242743506	242743513
chr2	242743522	242743526
chr2	242743533	242743541
chr2	242743545	242743550
chr20	277902	277908
chr20	277911	277932
chr20	277936	277942
chr20	278000	278004
chr20	278093	278096
chr20	278097	278109
chr20	278117	278122
chr20	278156	278180
chr20	278191	278257
chr20	278261	278268
chr20	279457	279481
chr20	307357	307386
chr20	307390	307401
chr20	307408	307410
chr20	307415	307446
chr20	307447	307467
chr20	307468	307646
chr20	307658	307665
chr20	307688	307696
chr20	307705	307710
chr20	307754	307781
chr20	307785	307788
chr20	307848	307865
chr20	307873	307875
chr20	307978	307986
chr20	308068	308083
chr20	308127	308129
chr20	308138	308147
chr20	308195	308200
chr20	308209	308222
chr20	361468	361475
chr20	361481	361493
chr20	361510	361514
chr20	361522	361540
chr20	371927	371938
chr20	371945	371947
chr20	371957	371968
chr20	371969	371971
chr20	371978	371983
chr20	371987	371989
chr20	371996	371998
chr20	372006	372007
chr20	372011	372016
chr20	372018	372019
chr20	372023	372025
chr20	372035	372040
chr20	372042	372049
chr20	372062	372064
chr20	372065	372085
chr20	372089	372097
chr20	372099	372100
chr20	372104	372109
chr20	372110	372115
chr20	372116	372118
chr20	372122	372128
chr20	372131	372138
chr20	401476	401484
chr20	401493	401499
chr20	489124	489144
chr20	489145	489246
chr20	489263	489289
chr20	489294	489307
chr20	524406	524464
chr20	524473	524483
chr20	524492	524506
chr20	524529	524533
chr20	524707	524721
chr20	524724	524733
chr20	524743	524751
chr20	524779	524807
chr20	524811	524827
chr20	524829	524836
chr20	634047	634054
chr20	634089	634093
chr20	634099	634103
chr20	634106	634119
chr20	653050	653069
chr20	653652	653657
chr20	656182	656250
chr20	656254	656304
chr20	656311	656342
chr20	656363	656371
chr20	656375	656377
chr20	656396	656399
chr20	656409	656431
chr20	656435	656511
chr20	814275	814281
chr20	814283	814324
chr20	814531	814544
chr20	821853	821860
chr20	821875	821891
chr20	821898	821904
chr20	821911	821916
chr20	821958	821961
chr20	1099167	1099173
chr20	1099242	1099246
chr20	1166023	1166039
chr20	1166101	1166111
chr20	1317441	1317449
chr20	1447369	1447382
chr20	1447383	1447454
chr20	1447455	1447472
chr20	1447478	1447482
chr20	1447489	1447501
chr20	1447531	1447539
chr20	1447596	1447604
chr20	1447610	1447614
chr20	1447622	1447625
chr20	1447629	1447635
chr20	1447654	1447669
chr20	1758052	1758068
chr20	1875062	1875076
chr20	1975434	1975437
chr20	1975478	1975487
chr20	1975494	1975500
chr20	1975519	1975521
chr20	2082376	2082381
chr20	2082727	2082729
chr20	2082735	2082738
chr20	2082794	2082808
chr20	2082817	2082826
chr20	2082970	2082980
chr20	2082990	2082995
chr20	2083002	2083028
chr20	2083053	2083061
chr20	2083210	2083226
chr20	2083242	2083271
chr20	2083302	2083317
chr20	2451328	2451330
chr20	2451331	2451356
chr20	2451357	2451360
chr20	2451367	2451372
chr20	2451382	2451390
chr20	2451410	2451431
chr20	2451445	2451449
chr20	2451468	2451476
chr20	2451496	2451503
chr20	2505200	2505212
chr20	2633156	2633161
chr20	2633190	2633193
chr20	2633209	2633216
chr20	2633229	2633236
chr20	2633249	2633260
chr20	2633276	2633285
chr20	2633287	2633289
chr20	2633302	2633314
chr20	2633484	2633519
chr20	2633520	2633530
chr20	2644847	2644853
chr20	2644857	2644866
chr20	2732600	2732605
chr20	2732606	2732611
chr20	2732612	2732614
chr20	2732615	2732620
chr20	2732621	2732639
chr20	2732810	2732811
chr20	2732812	2732814
chr20	2732824	2732826
chr20	2732833	2732844
chr20	2732845	2732853
chr20	2732854	2732871
chr20	2732872	2732880
chr20	2732884	2732886
chr20	2732893	2732898
chr20	2732902	2732915
chr20	2732989	2732993
chr20	2733000	2733003
chr20	2733004	2733006
chr20	2733010	2733018
chr20	2733019	2733024
chr20	2733025	2733030
chr20	2733031	2733033
chr20	2733034	2733036
chr20	2733037	2733039
chr20	2733040	2733044
chr20	2733047	2733052
chr20	2733055	2733057
chr20	2733058	2733060
chr20	2733061	2733067
chr20	2733073	2733079
chr20	2733082	2733089
chr20	2733094	2733108
chr20	2733109	2733111
chr20	2733118	2733124
chr20	2820806	2820816
chr20	2820825	2820835
chr20	2820842	2820857
chr20	2820944	2820948
chr20	2820973	2820975
chr20	2821338	2821352
chr20	2854049	2854059
chr20	2854086	2854087
chr20	2854112	2854119
chr20	2854132	2854181
chr20	2854209	2854212
chr20	2928125	2928136
chr20	3019122	3019163
chr20	3026715	3026719
chr20	3140404	3140416
chr20	3140513	3140524
chr20	3140534	3140542
chr20	3140557	3140565
chr20	3140569	3140580
chr20	3140589	3140603
chr20	3140685	3140690
chr20	3185242	3185273
chr20	3185327	3185335
chr20	3451652	3451661
chr20	3451670	3451675
chr20	3451681	3451690
chr20	3451697	3451707
chr20	3451709	3451727
chr20	3627356	3627372
chr20	3732499	3732500
chr20	3732501	3732506
chr20	3732508	3732512
chr20	3732513	3732536
chr20	3732537	3732539
chr20	3732540	3732542
chr20	3732549	3732551
chr20	3732552	3732557
chr20	3732561	3732584
chr20	3732591	3732599
chr20	3732603	3732610
chr20	3778575	3778583
chr20	3800901	3800915
chr20	3904170	3904174
chr20	3904231	3904234
chr20	3904250	3904255
chr20	3904303	3904309
chr20	3995483	3995490
chr20	3995503	3995509
chr20	3995566	3995644
chr20	3995653	3995659
chr20	3995730	3995734
chr20	3996296	3996307
chr20	4228612	4228634
chr20	4228654	4228659
chr20	4228672	4228674
chr20	4228675	4228701
chr20	4228702	4228704
chr20	4228705	4228716
chr20	4228717	4228722
chr20	4228723	4228734
chr20	4228735	4228740
chr20	4228741	4228764
chr20	4228765	4228800
chr20	4228801	4228827
chr20	4228828	4228839
chr20	4228840	4228845
chr20	4228914	4228917
chr20	4228918	4228929
chr20	4228933	4228935
chr20	4228936	4228938
chr20	4228939	4228950
chr20	4228951	4228965
chr20	4228966	4228977
chr20	4228978	4228988
chr20	4228990	4229010
chr20	4229011	4229013
chr20	4229014	4229022
chr20	4229023	4229031
chr20	4229032	4229061
chr20	4229062	4229082
chr20	4229083	4229126
chr20	4667101	4667106
chr20	4801782	4801786
chr20	5278966	5278973
chr20	5279002	5279006
chr20	5591537	5591552
chr20	5591583	5591601
chr20	5591610	5591613
chr20	5730925	5730941
chr20	5730974	5730985
chr20	5731023	5731031
chr20	5731040	5731047
chr20	5731062	5731069
chr20	5986683	5986701
chr20	5986711	5986723
chr20	5986728	5986742
chr20	5986771	5986778
chr20	6514022	6514028
chr20	6641248	6641263
chr20	6641267	6641327
chr20	6641330	6641346
chr20	6641347	6641360
chr20	6641362	6641376
chr20	6641381	6641408
chr20	6641415	6641420
chr20	6641430	6641435
chr20	6750263	6750272
chr20	7917094	7917095
chr20	7917100	7917107
chr20	7917112	7917116
chr20	7917150	7917160
chr20	7917167	7917185
chr20	8113366	8113403
chr20	8113423	8113425
chr20	8113435	8113437
chr20	9048387	9048401
chr20	9048415	9048468
chr20	9048477	9048483
chr20	9048493	9048510
chr20	9048511	9048512
chr20	9049698	9049700
chr20	9049707	9049719
chr20	9049794	9049811
chr20	9049815	9049830
chr20	9049944	9049958
chr20	9050090	9050102
chr20	9050105	9050191
chr20	9050197	9050200
chr20	9050205	9050221
chr20	9050229	9050252
chr20	9459542	9459546
chr20	9459553	9459612
chr20	9487598	9487614
chr20	9487618	9487628
chr20	9487630	9487639
chr20	9487683	9487689
chr20	9487691	9487700
chr20	9496367	9496368
chr20	9496383	9496389
chr20	9496530	9496543
chr20	9818868	9818870
chr20	9819574	9819576
chr20	9819580	9819633
chr20	9819647	9819652
chr20	9819670	9819687
chr20	9819691	9819711
chr20	9819724	9819727
chr20	10200154	10200163
chr20	10200165	10200242
chr20	10200250	10200259
chr20	10200268	10200286
chr20	10200313	10200337
chr20	10200359	10200366
chr20	10200367	10200373
chr20	10200406	10200414
chr20	10414871	10414881
chr20	10414920	10414924
chr20	10415277	10415287
chr20	10607998	10608051
chr20	10645056	10645057
chr20	10654302	10654338
chr20	10654544	10654549
chr20	10654556	10654575
chr20	10654586	10654652
chr20	10691782	10691790
chr20	11871465	11871476
chr20	11872284	11872290
chr20	13202379	13202384
chr20	13202395	13202413
chr20	13202419	13202431
chr20	13202432	13202437
chr20	13202441	13202488
chr20	13202489	13202500
chr20	13202504	13202508
chr20	13202552	13202566
chr20	13765563	13765566
chr20	13765575	13765578
chr20	13765595	13765597
chr20	13765600	13765604
chr20	13765608	13765615
chr20	13765669	13765679
chr20	13976600	13976611
chr20	16554068	16554078
chr20	16554084	16554099
chr20	16554159	16554166
chr20	16710534	16710539
chr20	16710540	16710544
chr20	16710583	16710589
chr20	16710616	16710633
chr20	16710649	16710655
chr20	16710668	16710672
chr20	16710708	16710711
chr20	17152657	17152665
chr20	17662892	17662906
chr20	17863034	17863043
chr20	17863093	17863116
chr20	17863171	17863179
chr20	17863183	17863189
chr20	17863215	17863236
chr20	17949183	17949191
chr20	17949204	17949210
chr20	17949216	17949251
chr20	17949259	17949296
chr20	17949298	17949323
chr20	17949336	17949352
chr20	17949433	17949437
chr20	17949459	17949465
chr20	17949470	17949475
chr20	17949479	17949490
chr20	17949497	17949504
chr20	17949510	17949521
chr20	17949652	17949657
chr20	17949705	17949714
chr20	18038491	18038694
chr20	18039463	18039466
chr20	18039883	18039894
chr20	18118430	18118448
chr20	18118451	18118457
chr20	18118489	18118491
chr20	18118508	18118514
chr20	18118596	18118607
chr20	18118611	18118631
chr20	18118632	18118651
chr20	18447975	18447980
chr20	18447987	18447989
chr20	18448012	18448018
chr20	18448023	18448028
chr20	18448037	18448041
chr20	18477783	18477790
chr20	18477791	18477797
chr20	18477800	18477811
chr20	18477892	18477912
chr20	19289079	19289083
chr20	20349154	20349167
chr20	20349169	20349174
chr20	20349175	20349177
chr20	20349184	20349189
chr20	20349202	20349240
chr20	20349266	20349279
chr20	20349292	20349294
chr20	20349295	20349306
chr20	20349316	20349327
chr20	20349379	20349381
chr20	20349544	20349558
chr20	20349569	20349585
chr20	20349592	20349603
chr20	20349610	20349615
chr20	20349625	20349627
chr20	20349628	20349648
chr20	20349649	20349654
chr20	20349658	20349662
chr20	20349666	20349669
chr20	20349670	20349674
chr20	20349692	20349699
chr20	20349701	20349717
chr20	20349718	20349740
chr20	20349742	20349744
chr20	20349754	20349774
chr20	20349778	20349780
chr20	20349781	20349783
chr20	20349787	20349804
chr20	20349805	20349834
chr20	20349835	20349843
chr20	20349847	20349864
chr20	20349869	20349870
chr20	20349900	20349901
chr20	20349914	20349921
chr20	20349922	20349926
chr20	20349952	20349972
chr20	20349973	20349978
chr20	20349985	20349996
chr20	20349997	20350007
chr20	20350009	20350017
chr20	20350024	20350047
chr20	20350048	20350050
chr20	20350051	20350073
chr20	20350075	20350086
chr20	20350087	20350107
chr20	20350123	20350128
chr20	20350170	20350175
chr20	20350180	20350193
chr20	20350207	20350218
chr20	20350223	20350242
chr20	20350243	20350335
chr20	20350336	20350356
chr20	20350357	20350359
chr20	20350360	20350389
chr20	20350390	20350392
chr20	20350393	20350425
chr20	20350426	20350430
chr20	20350571	20350585
chr20	20350591	20350612
chr20	21376293	21376301
chr20	21377139	21377145
chr20	21377146	21377147
chr20	21377149	21377180
chr20	21378222	21378272
chr20	21487085	21487091
chr20	21487309	21487316
chr20	21487337	21487341
chr20	21496532	21496551
chr20	22470928	22470942
chr20	22562642	22562709
chr20	22562710	22562763
chr20	22562764	22562769
chr20	22562770	22562781
chr20	22562782	22562793
chr20	22562794	22562802
chr20	22562803	22562805
chr20	22562950	22562952
chr20	22562953	22562964
chr20	22562971	22562976
chr20	22562977	22562978
chr20	22563002	22563006
chr20	22563008	22563012
chr20	22563037	22563043
chr20	22563067	22563078
chr20	22563080	22563097
chr20	22563129	22563150
chr20	22563151	22563155
chr20	22563206	22563226
chr20	22563309	22563318
chr20	22563319	22563336
chr20	22563337	22563340
chr20	22564821	22564838
chr20	22564839	22564844
chr20	22566117	22566133
chr20	23104616	23104622
chr20	23226110	23226114
chr20	25320326	25320328
chr20	25388263	25388268
chr20	25388295	25388300
chr20	25388309	25388321
chr20	30102177	30102187
chr20	30161059	30161061
chr20	30161071	30161079
chr20	30161093	30161101
chr20	30192964	30192972
chr20	30192991	30192995
chr20	30193007	30193015
chr20	30193017	30193024
chr20	30193063	30193065
chr20	30193078	30193079
chr20	30193190	30193198
chr20	30193202	30193210
chr20	30193224	30193243
chr20	30193244	30193259
chr20	30193262	30193279
chr20	30193280	30193297
chr20	30193298	30193326
chr20	30193328	30193333
chr20	30193337	30193339
chr20	30193344	30193351
chr20	30193355	30193387
chr20	30193388	30193399
chr20	30193400	30193411
chr20	30193415	30193434
chr20	30196080	30196092
chr20	30297053	30297061
chr20	30437347	30437352
chr20	30437355	30437358
chr20	30437359	30437364
chr20	30437365	30437379
chr20	30437381	30437385
chr20	30437386	30437394
chr20	30437395	30437403
chr20	30437408	30437441
chr20	30437445	30437453
chr20	30437454	30437471
chr20	30437472	30437474
chr20	30437476	30437486
chr20	30437487	30437496
chr20	30437500	30437504
chr20	30437523	30437525
chr20	30437529	30437533
chr20	30437538	30437539
chr20	30458116	30458144
chr20	30458214	30458221
chr20	30499645	30499665
chr20	30555660	30555667
chr20	30556177	30556203
chr20	30556227	30556256
chr20	30556257	30556262
chr20	30556263	30556283
chr20	30556287	30556316
chr20	30556318	30556326
chr20	30556327	30556331
chr20	30556338	30556369
chr20	30556372	30556375
chr20	30556396	30556412
chr20	30556415	30556441
chr20	30556485	30556500
chr20	30556504	30556509
chr20	30556510	30556524
chr20	30616794	30616824
chr20	30616825	30616833
chr20	30616834	30616839
chr20	30616840	30616845
chr20	30616846	30616848
chr20	30616849	30616857
chr20	30616858	30616863
chr20	30616864	30616878
chr20	30616879	30616887
chr20	30616888	30616899
chr20	30616900	30616932
chr20	30616935	30616938
chr20	30639967	30639972
chr20	30659550	30659551
chr20	30659566	30659569
chr20	30659579	30659581
chr20	30795495	30795572
chr20	30795581	30795594
chr20	30795635	30795649
chr20	30795667	30795680
chr20	30795746	30795764
chr20	30865376	30865399
chr20	30865401	30865452
chr20	30865457	30865476
chr20	30945806	30945826
chr20	30945829	30945842
chr20	30945857	30945880
chr20	30945985	30945989
chr20	30945991	30945999
chr20	30946011	30946040
chr20	30946054	30946070
chr20	30946076	30946085
chr20	30946142	30946171
chr20	31045248	31045250
chr20	31045294	31045297
chr20	31045341	31045351
chr20	31045361	31045366
chr20	31045394	31045400
chr20	31045445	31045449
chr20	31045453	31045455
chr20	31073343	31073369
chr20	31124149	31124167
chr20	31124195	31124205
chr20	31124215	31124246
chr20	31124253	31124277
chr20	31124280	31124301
chr20	31124331	31124341
chr20	31124361	31124494
chr20	31172072	31172131
chr20	31172163	31172166
chr20	31172229	31172235
chr20	31172273	31172288
chr20	31172292	31172295
chr20	31172337	31172354
chr20	31172358	31172366
chr20	31172399	31172412
chr20	31172431	31172479
chr20	31172489	31172502
chr20	31172503	31172551
chr20	31172555	31172634
chr20	31172636	31172656
chr20	31172687	31172695
chr20	31172963	31172975
chr20	31589015	31589022
chr20	31589050	31589059
chr20	31989228	31989235
chr20	31989330	31989341
chr20	31989369	31989378
chr20	31989392	31989399
chr20	32255247	32255263
chr20	32255264	32255275
chr20	32255276	32255285
chr20	32255288	32255293
chr20	32255294	32255296
chr20	32255298	32255314
chr20	32255315	32255317
chr20	32255319	32255335
chr20	32255339	32255344
chr20	32255347	32255350
chr20	32255351	32255359
chr20	32255361	32255368
chr20	32255369	32255371
chr20	32255372	32255373
chr20	32255375	32255377
chr20	32255378	32255386
chr20	32255393	32255401
chr20	32255402	32255403
chr20	32255405	32255407
chr20	32255414	32255418
chr20	32255421	32255422
chr20	32255423	32255428
chr20	32255432	32255434
chr20	32255435	32255440
chr20	32255442	32255446
chr20	32255447	32255449
chr20	32255456	32255458
chr20	32255462	32255470
chr20	32255478	32255483
chr20	32255532	32255535
chr20	32255541	32255560
chr20	32255561	32255563
chr20	32255564	32255566
chr20	32255568	32255575
chr20	32255576	32255578
chr20	32255582	32255588
chr20	32319762	32319785
chr20	32319819	32319863
chr20	32319923	32319934
chr20	32320007	32320014
chr20	32320052	32320059
chr20	32320098	32320105
chr20	32581440	32581445
chr20	32581449	32581468
chr20	32581471	32581475
chr20	32581479	32581486
chr20	32581522	32581524
chr20	32581668	32581673
chr20	32581677	32581748
chr20	32581752	32581755
chr20	32581772	32581785
chr20	32582244	32582316
chr20	32582320	32582328
chr20	32582331	32582336
chr20	32582353	32582358
chr20	32582394	32582398
chr20	33543457	33543470
chr20	33543478	33543481
chr20	33543485	33543490
chr20	33543493	33543499
chr20	33543503	33543516
chr20	33543518	33543528
chr20	33680535	33680553
chr20	33680564	33680595
chr20	33680596	33680671
chr20	33680674	33680677
chr20	33680682	33680690
chr20	33680692	33680706
chr20	33680731	33680737
chr20	33815068	33815081
chr20	33815087	33815149
chr20	33815150	33815159
chr20	33815165	33815171
chr20	33815188	33815193
chr20	33872587	33872600
chr20	33872615	33872624
chr20	33872658	33872661
chr20	33900091	33900097
chr20	33909027	33909043
chr20	33999732	33999798
chr20	33999801	33999811
chr20	33999857	33999868
chr20	34026779	34026796
chr20	34055252	34055254
chr20	34055261	34055272
chr20	34055279	34055302
chr20	34205418	34205422
chr20	34205438	34205441
chr20	34205447	34205467
chr20	34214673	34214674
chr20	34214675	34214683
chr20	34214684	34214692
chr20	34214693	34214695
chr20	34214696	34214698
chr20	34214699	34214723
chr20	34252759	34252780
chr20	34252813	34252838
chr20	34252842	34252864
chr20	34330018	34330208
chr20	34330211	34330215
chr20	34330219	34330238
chr20	34359734	34359743
chr20	34359765	34359781
chr20	34359784	34359786
chr20	34542228	34542234
chr20	34542257	34542265
chr20	34542395	34542405
chr20	34638778	34638787
chr20	34638806	34638828
chr20	34638864	34638896
chr20	34638921	34638929
chr20	34638958	34638964
chr20	34638974	34638980
chr20	34658416	34658428
chr20	34658442	34658446
chr20	34658456	34658460
chr20	34680947	34680950
chr20	34680957	34680961
chr20	34680976	34680979
chr20	34680984	34680987
chr20	34681032	34681035
chr20	34681040	34681047
chr20	34681058	34681064
chr20	34681092	34681095
chr20	34681220	34681224
chr20	34681247	34681255
chr20	34681293	34681298
chr20	34681301	34681318
chr20	34681321	34681332
chr20	34681336	34681351
chr20	34681559	34681583
chr20	34681598	34681601
chr20	34681606	34681611
chr20	34681688	34681692
chr20	34681719	34681737
chr20	34681840	34681844
chr20	34742171	34742199
chr20	34742670	34742685
chr20	34824200	34824208
chr20	34824291	34824296
chr20	34824336	34824340
chr20	34824344	34824348
chr20	34824384	34824390
chr20	34824424	34824430
chr20	35064508	35064555
chr20	35064556	35064567
chr20	35064577	35064582
chr20	35064586	35064591
chr20	35064592	35064645
chr20	35064646	35064648
chr20	35064649	35064654
chr20	35064655	35064657
chr20	35064658	35064672
chr20	35064673	35064675
chr20	35064676	35064684
chr20	35064685	35064687
chr20	35064688	35064690
chr20	35064715	35064726
chr20	35064727	35064758
chr20	35089858	35089877
chr20	35089922	35089934
chr20	35485178	35485180
chr20	35485183	35485197
chr20	35485201	35485238
chr20	35491968	35491971
chr20	35492096	35492104
chr20	35492149	35492154
chr20	35492157	35492172
chr20	35492181	35492195
chr20	35492500	35492510
chr20	35724318	35724331
chr20	35724336	35724343
chr20	35724344	35724352
chr20	35724393	35724402
chr20	35724408	35724426
chr20	35724458	35724470
chr20	35724480	35724489
chr20	35724620	35724628
chr20	35724641	35724645
chr20	35724653	35724668
chr20	35807695	35807705
chr20	35918024	35918036
chr20	35918057	35918067
chr20	35918086	35918093
chr20	36147560	36147584
chr20	36147586	36147588
chr20	36149595	36149604
chr20	36887913	36887914
chr20	37063833	37063839
chr20	37063907	37063910
chr20	37064009	37064016
chr20	37064040	37064048
chr20	37064094	37064099
chr20	37075236	37075245
chr20	37356782	37356795
chr20	37356796	37356818
chr20	37435379	37435382
chr20	37555259	37555267
chr20	37555271	37555272
chr20	39160931	39160939
chr20	39308002	39308008
chr20	39308019	39308022
chr20	39308062	39308072
chr20	39308079	39308086
chr20	39308090	39308100
chr20	39308108	39308120
chr20	39308123	39308126
chr20	39308133	39308148
chr20	39308151	39308167
chr20	39316971	39317013
chr20	39317015	39317019
chr20	39317023	39317043
chr20	39317044	39317046
chr20	39317047	39317058
chr20	39317059	39317073
chr20	39317074	39317106
chr20	39317107	39317142
chr20	39317143	39317152
chr20	39317777	39317781
chr20	39317795	39317805
chr20	39317841	39317860
chr20	39317866	39317880
chr20	39317912	39317922
chr20	39317923	39317927
chr20	39317931	39317935
chr20	39657487	39657503
chr20	39657508	39657536
chr20	39657546	39657548
chr20	39657555	39657557
chr20	40272483	40272496
chr20	40322172	40322177
chr20	42086452	42086464
chr20	42086467	42086476
chr20	42086500	42086512
chr20	42086522	42086527
chr20	42086531	42086562
chr20	42086667	42086699
chr20	42086700	42086708
chr20	42086709	42086726
chr20	42086727	42086732
chr20	42086733	42086741
chr20	42086742	42086747
chr20	42086748	42086756
chr20	42086757	42086786
chr20	42086858	42086878
chr20	42086915	42086920
chr20	42086942	42086950
chr20	42086998	42087002
chr20	42120652	42120691
chr20	42219545	42219558
chr20	42219619	42219639
chr20	42286154	42286160
chr20	42286166	42286174
chr20	42286179	42286189
chr20	42839347	42839351
chr20	42839371	42839374
chr20	42839427	42839449
chr20	42839455	42839474
chr20	43039924	43039932
chr20	43039934	43039945
chr20	43040037	43040043
chr20	43040048	43040102
chr20	43040121	43040129
chr20	43040160	43040170
chr20	43095317	43095401
chr20	43104424	43104435
chr20	43104469	43104476
chr20	43104494	43104499
chr20	43104512	43104537
chr20	43104540	43104547
chr20	43104550	43104561
chr20	43343808	43343813
chr20	43343821	43343824
chr20	43343828	43343832
chr20	43343878	43343880
chr20	43343890	43343900
chr20	43343925	43343930
chr20	43343956	43343970
chr20	43343975	43343987
chr20	43343991	43344009
chr20	43344012	43344021
chr20	43344026	43344038
chr20	43344046	43344050
chr20	43344055	43344057
chr20	43344058	43344069
chr20	43374640	43374643
chr20	43374644	43374649
chr20	43374650	43374657
chr20	43588909	43588941
chr20	43588945	43588950
chr20	43588957	43588960
chr20	43588963	43588981
chr20	43740739	43740759
chr20	43922262	43922282
chr20	43932861	43932895
chr20	43932896	43932907
chr20	43932908	43932922
chr20	43932923	43932925
chr20	43932926	43932934
chr20	43932951	43932952
chr20	43932953	43932955
chr20	43932956	43932964
chr20	43932965	43932969
chr20	43933017	43933018
chr20	43933022	43933027
chr20	43933028	43933033
chr20	43933034	43933036
chr20	43933037	43933045
chr20	43933046	43933051
chr20	43933052	43933063
chr20	43976959	43976970
chr20	43976985	43977011
chr20	43977021	43977026
chr20	43977062	43977066
chr20	43977090	43977098
chr20	43977107	43977108
chr20	44044694	44044702
chr20	44044708	44044715
chr20	44044731	44044741
chr20	44044756	44044765
chr20	44044777	44044785
chr20	44044787	44044805
chr20	44519930	44519937
chr20	44519948	44519955
chr20	44519959	44519968
chr20	44520000	44520005
chr20	44520015	44520023
chr20	44563254	44563273
chr20	44563282	44563303
chr20	44563308	44563383
chr20	44563464	44563471
chr20	44563473	44563504
chr20	44563516	44563556
chr20	44563561	44563598
chr20	44563608	44563631
chr20	44563632	44563793
chr20	44600195	44600209
chr20	44600397	44600399
chr20	44600422	44600487
chr20	44600496	44600561
chr20	44600562	44600673
chr20	44600755	44600761
chr20	44600784	44600788
chr20	44600791	44600845
chr20	44600858	44600870
chr20	44601008	44601019
chr20	44601025	44601030
chr20	44601051	44601057
chr20	44601062	44601073
chr20	44601080	44601086
chr20	44601088	44601093
chr20	44660411	44660435
chr20	44660450	44660462
chr20	44660517	44660520
chr20	44660525	44660529
chr20	44718501	44718603
chr20	44718608	44718643
chr20	44718645	44718653
chr20	44718663	44718681
chr20	44718693	44718702
chr20	44757619	44757624
chr20	44757625	44757627
chr20	44757631	44757639
chr20	44757640	44757660
chr20	44828056	44828080
chr20	44828102	44828107
chr20	44828108	44828116
chr20	44828117	44828125
chr20	44828126	44828137
chr20	44828138	44828140
chr20	44828141	44828145
chr20	44828147	44828152
chr20	44828153	44828176
chr20	44828177	44828180
chr20	44828183	44828194
chr20	44828195	44828201
chr20	44936373	44936385
chr20	44936661	44936664
chr20	44936997	44937015
chr20	44937021	44937025
chr20	44937036	44937108
chr20	44937115	44937160
chr20	44937180	44937187
chr20	44937193	44937199
chr20	44937202	44937229
chr20	45039844	45039851
chr20	45613956	45613959
chr20	45614197	45614208
chr20	45981055	45981064
chr20	46130654	46130685
chr20	46130696	46130718
chr20	46311541	46311546
chr20	46414759	46414792
chr20	46414799	46414862
chr20	46414866	46414884
chr20	46550739	46550740
chr20	46550744	46550748
chr20	46550757	46550768
chr20	47169123	47169135
chr20	47443849	47443856
chr20	47443872	47443904
chr20	47443919	47443935
chr20	47443961	47443965
chr20	47803328	47803337
chr20	47803370	47803375
chr20	47804839	47804848
chr20	47804853	47804916
chr20	47835833	47835836
chr20	47835886	47835888
chr20	47835960	47835971
chr20	47836014	47836023
chr20	47836024	47836038
chr20	47836041	47836053
chr20	47836054	47836059
chr20	47836060	47836061
chr20	47836063	47836080
chr20	47895069	47895073
chr20	47895118	47895130
chr20	47895147	47895155
chr20	47895178	47895182
chr20	47895274	47895281
chr20	47934765	47934771
chr20	47934980	47934989
chr20	47934994	47935007
chr20	47935047	47935061
chr20	47935063	47935070
chr20	47935081	47935097
chr20	47935100	47935105
chr20	47935115	47935125
chr20	48429353	48429361
chr20	48429379	48429400
chr20	48429413	48429423
chr20	48429433	48429442
chr20	48429445	48429451
chr20	48429457	48429465
chr20	48500601	48500605
chr20	48500607	48500610
chr20	48500748	48500800
chr20	48552944	48552960
chr20	48655110	48655112
chr20	48671474	48671493
chr20	48671496	48671509
chr20	48671510	48671517
chr20	48807369	48807390
chr20	48807394	48807402
chr20	48807412	48807417
chr20	48807423	48807436
chr20	48807880	48807917
chr20	48807925	48807987
chr20	48807989	48808092
chr20	48808104	48808141
chr20	48808145	48808172
chr20	48808179	48808220
chr20	48808221	48808235
chr20	48808236	48808304
chr20	48808306	48808317
chr20	48808339	48808365
chr20	48808368	48808589
chr20	48808590	48808598
chr20	48808599	48808616
chr20	48808704	48808708
chr20	49545943	49545951
chr20	49545957	49545958
chr20	49548191	49548202
chr20	49548211	49548277
chr20	49548280	49548321
chr20	49548323	49548393
chr20	49575052	49575070
chr20	49575078	49575091
chr20	49575130	49575134
chr20	49639672	49639678
chr20	49639683	49639712
chr20	49639720	49639726
chr20	52198418	52198426
chr20	52198428	52198429
chr20	52198430	52198432
chr20	52198433	52198438
chr20	52198439	52198440
chr20	52198442	52198444
chr20	52198445	52198450
chr20	52198451	52198459
chr20	52198460	52198471
chr20	52198472	52198488
chr20	52209310	52209319
chr20	52211500	52211514
chr20	52355119	52355122
chr20	52355136	52355143
chr20	52355149	52355152
chr20	52355299	52355305
chr20	52824626	52824628
chr20	52824631	52824673
chr20	54967435	54967442
chr20	54967448	54967455
chr20	54967590	54967611
chr20	54967634	54967655
chr20	54967669	54967678
chr20	54967684	54967687
chr20	54967693	54967704
chr20	54967720	54967731
chr20	54967739	54967747
chr20	54967765	54967773
chr20	54967774	54967777
chr20	55204257	55204279
chr20	55204282	55204286
chr20	55204292	55204338
chr20	55204341	55204356
chr20	55204376	55204385
chr20	55204445	55204451
chr20	55204456	55204464
chr20	55204478	55204481
chr20	55204484	55204486
chr20	55797910	55797914
chr20	55840867	55840892
chr20	55840895	55840902
chr20	55840906	55840944
chr20	55840945	55840977
chr20	55840978	55840983
chr20	55840984	55840989
chr20	55840990	55841010
chr20	55841011	55841023
chr20	55841161	55841194
chr20	55841213	55841222
chr20	55841231	55841237
chr20	55966382	55966385
chr20	55966394	55966398
chr20	55966412	55966417
chr20	57068213	57068216
chr20	57226155	57226162
chr20	57226178	57226181
chr20	57226193	57226216
chr20	57226235	57226275
chr20	57226278	57226283
chr20	57226291	57226303
chr20	57226309	57226385
chr20	57226391	57226394
chr20	57226407	57226414
chr20	57226421	57226437
chr20	57226441	57226444
chr20	57226459	57226474
chr20	57429293	57429295
chr20	57429347	57429361
chr20	57429364	57429379
chr20	57429391	57429396
chr20	57429397	57429408
chr20	57429455	57429457
chr20	57430369	57430391
chr20	57430393	57430407
chr20	57430512	57430513
chr20	57430516	57430528
chr20	57430801	57430886
chr20	57430890	57430893
chr20	57430913	57430915
chr20	57430930	57430944
chr20	57430955	57430959
chr20	57430962	57430993
chr20	57430997	57431004
chr20	57431046	57431055
chr20	57431094	57431096
chr20	57431105	57431108
chr20	57431144	57431149
chr20	57431154	57431160
chr20	57431170	57431177
chr20	57464117	57464126
chr20	57464129	57464153
chr20	57464161	57464198
chr20	57464204	57464215
chr20	57464225	57464286
chr20	57464294	57464300
chr20	57464301	57464332
chr20	57464334	57464342
chr20	57466555	57466560
chr20	57474799	57474804
chr20	60640867	60640870
chr20	60641035	60641037
chr20	60680158	60680161
chr20	60680183	60680191
chr20	60718400	60718414
chr20	60718481	60718484
chr20	60718812	60718815
chr20	60718822	60718849
chr20	60795385	60795389
chr20	60795459	60795464
chr20	60966298	60966304
chr20	60966305	60966307
chr20	60966308	60966319
chr20	60966320	60966322
chr20	60966323	60966325
chr20	60966327	60966355
chr20	60966356	60966358
chr20	60966359	60966373
chr20	60966374	60966376
chr20	60966377	60966418
chr20	60966419	60966421
chr20	60966422	60966454
chr20	60966455	60966457
chr20	60966458	60966460
chr20	60966461	60966481
chr20	60966482	60966484
chr20	60966485	60966499
chr20	60966500	60966512
chr20	60966519	60966522
chr20	60973200	60973213
chr20	61075957	61075960
chr20	61076126	61076128
chr20	61076197	61076198
chr20	61076323	61076330
chr20	61076360	61076365
chr20	61147794	61147804
chr20	61147809	61147831
chr20	61147835	61147841
chr20	61147847	61147853
chr20	61147862	61147868
chr20	61147882	61147894
chr20	61147913	61147916
chr20	61147966	61147982
chr20	61147998	61148061
chr20	61148074	61148087
chr20	61148091	61148127
chr20	61148130	61148148
chr20	61148155	61148168
chr20	61427887	61427898
chr20	61427906	61427922
chr20	61427929	61427931
chr20	61427941	61427946
chr20	61427950	61427973
chr20	61427974	61428028
chr20	61448452	61448457
chr20	61448491	61448494
chr20	61557812	61557821
chr20	61557907	61557916
chr20	61557925	61557932
chr20	61569218	61569223
chr20	61569244	61569268
chr20	61569294	61569301
chr20	61569303	61569309
chr20	61637640	61637670
chr20	61637671	61637674
chr20	61788183	61788306
chr20	61788449	61788496
chr20	61788525	61788609
chr20	61788638	61788647
chr20	61808805	61808819
chr20	61809846	61809875
chr20	61809887	61809902
chr20	61991254	61991275
chr20	62024020	62024113
chr20	62128985	62128990
chr20	62128991	62128999
chr20	62129000	62129014
chr20	62129015	62129020
chr20	62129021	62129023
chr20	62129024	62129026
chr20	62129526	62129531
chr20	62129606	62129609
chr20	62130482	62130489
chr20	62130498	62130503
chr20	62130510	62130512
chr20	62130523	62130534
chr20	62130550	62130554
chr20	62152230	62152237
chr20	62152861	62152873
chr20	62216461	62216781
chr20	62258171	62258193
chr20	62258395	62258461
chr20	62258502	62258513
chr20	62284700	62284705
chr20	62284707	62284712
chr20	62284732	62284758
chr20	62289621	62289626
chr20	62289646	62289655
chr20	62289664	62289671
chr20	62289704	62289707
chr20	62340058	62340060
chr20	62340064	62340081
chr20	62340082	62340089
chr20	62371440	62371448
chr20	62372791	62372794
chr20	62467465	62467479
chr20	62467553	62467555
chr20	62467840	62467843
chr20	62601228	62601232
chr20	62601246	62601264
chr20	62601270	62601284
chr20	62652593	62652604
chr20	62652643	62652653
chr20	62652700	62652704
chr20	62652716	62652724
chr20	62652764	62652790
chr20	62669679	62669683
chr20	62669747	62669752
chr20	62669768	62669771
chr20	62669784	62669785
chr20	62669800	62669804
chr20	62679518	62679521
chr20	62679525	62679545
chr20	62679546	62679548
chr20	62679549	62679551
chr20	62679552	62679563
chr20	62679564	62679569
chr20	62679570	62679572
chr20	62679573	62679593
chr20	62679594	62679607
chr20	62679609	62679611
chr20	62679612	62679629
chr20	62679630	62679641
chr20	62679642	62679647
chr20	62679651	62679652
chr20	62679657	62679659
chr20	62679660	62679719
chr20	62679720	62679725
chr20	62679732	62679746
chr20	62679752	62679757
chr20	62679759	62679770
chr20	62679771	62679773
chr20	62679774	62679776
chr20	62679777	62679779
chr20	62679780	62679791
chr20	62679792	62679797
chr20	62679804	62679806
chr20	62679819	62679832
chr20	62679840	62679847
chr20	62679849	62679893
chr20	62679902	62679917
chr20	62679921	62679923
chr20	62679927	62679932
chr20	62679936	62679949
chr20	62679953	62679977
chr20	62679978	62679988
chr20	62679990	62679995
chr20	62680002	62680016
chr20	62680017	62680019
chr20	62680020	62680028
chr20	62680029	62680052
chr20	62680056	62680066
chr20	62680071	62680086
chr20	62680090	62680094
chr20	62680095	62680100
chr20	62680116	62680117
chr20	62680122	62680127
chr20	62680140	62680163
chr20	62680164	62680199
chr20	62680200	62680205
chr20	62680206	62680208
chr20	62680209	62680246
chr20	62680248	62680277
chr20	62680278	62680283
chr20	62680284	62680286
chr20	62680296	62680298
chr20	62680299	62680307
chr20	62680308	62680310
chr20	62680311	62680322
chr20	62711313	62711326
chr20	62716335	62716339
chr20	62716342	62716348
chr20	62723604	62723606
chr21	16437289	16437300
chr21	17102280	17102307
chr21	17102310	17102326
chr21	17653599	17653603
chr21	17960847	17960957
chr21	17960958	17961085
chr21	17961105	17961157
chr21	18885277	18885289
chr21	18885293	18885301
chr21	19191653	19191657
chr21	19191669	19191688
chr21	19191713	19191741
chr21	19191919	19191923
chr21	19191969	19191983
chr21	19191996	19192000
chr21	19192012	19192017
chr21	19192058	19192061
chr21	20230092	20230100
chr21	20230111	20230113
chr21	20230117	20230125
chr21	20230147	20230149
chr21	20230163	20230176
chr21	20230186	20230209
chr21	20230210	20230212
chr21	22370484	22370488
chr21	22370505	22370520
chr21	22370560	22370570
chr21	22370643	22370667
chr21	22370671	22370685
chr21	22370693	22370773
chr21	22370818	22370827
chr21	22370831	22370835
chr21	22370923	22370954
chr21	22370961	22370964
chr21	26361307	26361310
chr21	26361371	26361372
chr21	26979708	26979716
chr21	26979773	26979777
chr21	26979814	26979819
chr21	26979831	26979842
chr21	26979858	26979865
chr21	26979879	26979884
chr21	27011469	27011472
chr21	27107213	27107238
chr21	27107244	27107267
chr21	27107268	27107291
chr21	27107294	27107320
chr21	27107325	27107398
chr21	27107411	27107422
chr21	28216665	28216670
chr21	28216674	28216676
chr21	28216677	28216687
chr21	28216689	28216692
chr21	28216724	28216726
chr21	28216744	28216751
chr21	28216782	28216784
chr21	28216794	28216811
chr21	28216815	28216817
chr21	28216869	28216872
chr21	28216875	28216886
chr21	28216887	28216889
chr21	28216890	28216895
chr21	28216896	28216910
chr21	28216913	28216920
chr21	28216947	28216949
chr21	28216956	28216960
chr21	28216964	28216969
chr21	28216971	28216979
chr21	28216980	28216982
chr21	28216983	28217000
chr21	28217001	28217003
chr21	28217007	28217014
chr21	28217019	28217021
chr21	28217028	28217042
chr21	28217044	28217048
chr21	28217085	28217111
chr21	28217115	28217122
chr21	28217712	28217720
chr21	28217752	28217759
chr21	28322110	28322120
chr21	28338230	28338239
chr21	28338240	28338241
chr21	28338694	28338733
chr21	30365185	30365193
chr21	30365202	30365208
chr21	30445846	30445854
chr21	30445855	30445860
chr21	30445861	30445902
chr21	30445903	30445912
chr21	30445932	30445939
chr21	30445973	30445977
chr21	30445984	30445989
chr21	30445995	30445998
chr21	30446067	30446075
chr21	30634261	30634270
chr21	30672564	30672576
chr21	30672591	30672600
chr21	30672604	30672612
chr21	30672614	30672648
chr21	30672660	30672669
chr21	30754118	30754119
chr21	31312379	31312399
chr21	32554880	32554885
chr21	32554886	32554894
chr21	32554898	32554900
chr21	32554901	32554904
chr21	32931063	32931072
chr21	32931087	32931127
chr21	32931131	32931136
chr21	32931143	32931155
chr21	32931161	32931164
chr21	32931167	32931173
chr21	32931231	32931237
chr21	33031859	33031865
chr21	33031929	33031935
chr21	33031949	33031954
chr21	33031974	33031977
chr21	33032077	33032080
chr21	33032082	33032088
chr21	33032091	33032096
chr21	33032097	33032117
chr21	33032118	33032120
chr21	33032124	33032126
chr21	33032130	33032138
chr21	33032142	33032158
chr21	33104289	33104314
chr21	33104342	33104365
chr21	33104381	33104435
chr21	33104442	33104449
chr21	33245187	33245196
chr21	33245205	33245208
chr21	33245224	33245241
chr21	33245261	33245267
chr21	33246035	33246037
chr21	33246066	33246068
chr21	33246086	33246107
chr21	33246116	33246127
chr21	33246137	33246193
chr21	33246194	33246214
chr21	33246218	33246229
chr21	33246236	33246238
chr21	33246239	33246241
chr21	33246242	33246253
chr21	33415976	33415978
chr21	33651194	33651197
chr21	33651200	33651206
chr21	33651209	33651211
chr21	33786606	33786613
chr21	33786629	33786646
chr21	34143894	34143979
chr21	34144049	34144059
chr21	34144117	34144123
chr21	34144124	34144126
chr21	34144310	34144319
chr21	34144353	34144359
chr21	34144392	34144414
chr21	34144424	34144427
chr21	34144455	34144471
chr21	34144502	34144509
chr21	34398017	34398028
chr21	34398037	34398051
chr21	34398062	34398110
chr21	34398121	34398133
chr21	34398137	34398171
chr21	34442998	34443007
chr21	34443008	34443013
chr21	34444542	34444546
chr21	34949725	34949806
chr21	34949818	34949824
chr21	34949857	34949869
chr21	34949874	34949886
chr21	34950086	34950093
chr21	35015546	35015551
chr21	35015559	35015562
chr21	35015567	35015572
chr21	35015600	35015602
chr21	35267930	35267933
chr21	35445802	35445803
chr21	35445811	35445819
chr21	35445825	35445855
chr21	35445857	35445865
chr21	35445877	35445885
chr21	35445890	35445896
chr21	35446000	35446043
chr21	36258966	36258989
chr21	36259021	36259024
chr21	36259135	36259190
chr21	36259191	36259232
chr21	36259233	36259343
chr21	36259344	36259429
chr21	36260329	36260367
chr21	36260378	36260409
chr21	36260418	36260425
chr21	36260433	36260455
chr21	36260462	36260464
chr21	36260466	36260478
chr21	36260483	36260489
chr21	36260538	36260555
chr21	36260579	36260585
chr21	36260633	36260638
chr21	36260648	36260652
chr21	36260868	36260880
chr21	36260899	36260912
chr21	36260914	36261065
chr21	37502761	37502772
chr21	37502820	37502839
chr21	37502840	37502846
chr21	37507621	37507623
chr21	37507625	37507627
chr21	37507628	37507645
chr21	37507646	37507651
chr21	37507652	37507660
chr21	37507661	37507705
chr21	37507707	37507735
chr21	37507736	37507738
chr21	37507739	37507759
chr21	37507760	37507782
chr21	37507783	37507785
chr21	37527930	37527935
chr21	37527949	37527955
chr21	37692426	37692434
chr21	37692439	37692442
chr21	37692460	37692476
chr21	37692523	37692529
chr21	37692530	37692573
chr21	37692577	37692626
chr21	37872313	37872326
chr21	37915102	37915106
chr21	38071413	38071425
chr21	38071435	38071439
chr21	38071595	38071598
chr21	38071989	38072002
chr21	38072008	38072010
chr21	38072013	38072072
chr21	38072073	38072078
chr21	38072080	38072099
chr21	38072100	38072108
chr21	38072109	38072120
chr21	38072122	38072129
chr21	38072130	38072135
chr21	38072136	38072174
chr21	38072175	38072177
chr21	38072178	38072186
chr21	38072187	38072207
chr21	38072208	38072210
chr21	38072211	38072216
chr21	38072217	38072225
chr21	38103342	38103351
chr21	38103352	38103360
chr21	38103361	38103363
chr21	38103364	38103366
chr21	38103367	38103372
chr21	38103373	38103384
chr21	38103385	38103389
chr21	38739493	38739512
chr21	38986666	38986670
chr21	39792237	39792242
chr21	39792250	39792255
chr21	39792260	39792267
chr21	39792274	39792276
chr21	40177824	40177835
chr21	40177852	40177865
chr21	40178357	40178368
chr21	40555171	40555194
chr21	40555196	40555225
chr21	40555240	40555251
chr21	40555252	40555257
chr21	40555261	40555263
chr21	40555264	40555272
chr21	40555273	40555275
chr21	40555280	40555290
chr21	40555291	40555305
chr21	40555306	40555311
chr21	40685465	40685475
chr21	40685512	40685518
chr21	40685531	40685551
chr21	40685571	40685579
chr21	40685795	40685812
chr21	40685829	40685831
chr21	41711005	41711043
chr21	42213439	42213449
chr21	42441152	42441163
chr21	43186452	43186460
chr21	43264660	43264676
chr21	43299110	43299120
chr21	43299157	43299178
chr21	43299195	43299224
chr21	43299234	43299241
chr21	43339407	43339409
chr21	43640359	43640376
chr21	43640446	43640524
chr21	43640552	43640566
chr21	43640570	43640575
chr21	43640579	43640586
chr21	43640588	43640610
chr21	43640623	43640667
chr21	43654924	43654943
chr21	43654958	43654962
chr21	43654998	43655004
chr21	43655006	43655011
chr21	43655061	43655070
chr21	43655083	43655094
chr21	43735395	43735398
chr21	43783360	43783367
chr21	43783394	43783403
chr21	43783404	43783406
chr21	44450375	44450393
chr21	45024209	45024220
chr21	45196106	45196108
chr21	45196112	45196121
chr21	45196142	45196150
chr21	45395211	45395220
chr21	45395241	45395248
chr21	45682544	45682547
chr21	45682626	45682634
chr21	45953959	45953963
chr21	46221645	46221657
chr21	46221658	46221663
chr21	46221736	46221744
chr21	46221767	46221775
chr21	46359896	46359901
chr21	46359972	46359983
chr21	46360002	46360008
chr21	46360014	46360021
chr21	46495385	46495388
chr21	46553676	46553683
chr21	46553733	46553736
chr21	46553889	46553895
chr21	46553924	46553929
chr21	46554045	46554052
chr21	46554170	46554173
chr21	46554186	46554192
chr21	46554205	46554209
chr21	46554240	46554243
chr21	46554363	46554366
chr21	46554376	46554385
chr21	46829946	46829953
chr21	47166934	47166949
chr21	47532005	47532010
chr21	47532012	47532022
chr21	47532032	47532048
chr21	47532050	47532054
chr21	47532056	47532059
chr21	47532065	47532067
chr21	47532068	47532070
chr21	47532071	47532082
chr21	47532083	47532085
chr21	47532088	47532106
chr21	47532113	47532121
chr21	47532122	47532123
chr21	47532128	47532132
chr21	47706192	47706198
chr21	47744179	47744183
chr21	47744184	47744197
chr21	47744358	47744383
chr21	47744412	47744419
chr21	47823123	47823137
chr21	47823181	47823194
chr21	47823224	47823253
chr21	47823299	47823310
chr21	47823358	47823368
chr21	47823398	47823419
chr21	47823469	47823483
chr21	47823529	47823542
chr21	47823590	47823602
chr21	47823646	47823655
chr21	47823706	47823714
chr21	47823765	47823776
chr21	47823937	47823948
chr21	47824057	47824064
chr22	17585275	17585282
chr22	17601506	17601509
chr22	17849869	17849881
chr22	17849975	17849981
chr22	17850018	17850052
chr22	17850056	17850074
chr22	17850197	17850200
chr22	17850249	17850256
chr22	17850379	17850386
chr22	17850847	17850870
chr22	18121435	18121439
chr22	18121453	18121459
chr22	18121479	18121489
chr22	18121495	18121565
chr22	18405107	18405114
chr22	18484265	18484271
chr22	18484279	18484317
chr22	18506425	18506429
chr22	18506592	18506605
chr22	19137169	19137220
chr22	19137221	19137223
chr22	19137224	19137259
chr22	19137260	19137268
chr22	19137269	19137310
chr22	19137311	19137322
chr22	19349255	19349266
chr22	19349268	19349272
chr22	19349274	19349284
chr22	19419208	19419307
chr22	19419925	19419934
chr22	19419941	19419948
chr22	19420054	19420064
chr22	19420077	19420082
chr22	19420129	19420135
chr22	19466730	19466738
chr22	19466935	19466943
chr22	19466961	19466982
chr22	19467019	19467024
chr22	19712865	19712867
chr22	19713680	19713686
chr22	19715273	19715277
chr22	19715295	19715297
chr22	19749357	19749362
chr22	19753403	19753406
chr22	19753421	19753442
chr22	19753443	19753445
chr22	19753446	19753448
chr22	19753449	19753469
chr22	19929351	19929357
chr22	20104766	20104773
chr22	20104779	20104783
chr22	20104836	20104853
chr22	20104859	20104863
chr22	20104898	20104902
chr22	20104911	20104936
chr22	20104937	20104956
chr22	20104980	20104989
chr22	20105000	20105010
chr22	20105011	20105035
chr22	20105046	20105049
chr22	20105079	20105090
chr22	20254731	20254751
chr22	20254762	20254767
chr22	20254772	20254786
chr22	20255726	20255738
chr22	20748287	20748302
chr22	20785582	20785585
chr22	20785586	20785597
chr22	20785665	20785672
chr22	20785673	20785711
chr22	20785712	20785744
chr22	20785745	20785768
chr22	20785769	20785798
chr22	20785799	20785801
chr22	20785802	20785804
chr22	21056879	21056882
chr22	21056914	21056920
chr22	21056931	21056942
chr22	21056963	21056971
chr22	21056976	21056979
chr22	21213011	21213014
chr22	21213079	21213088
chr22	21213248	21213251
chr22	21213287	21213292
chr22	21213398	21213403
chr22	21213404	21213406
chr22	21336279	21336286
chr22	21336545	21336553
chr22	21336578	21336590
chr22	21921784	21921789
chr22	21921946	21921975
chr22	21921980	21921990
chr22	21921992	21922084
chr22	21922087	21922089
chr22	21922091	21922103
chr22	21922214	21922247
chr22	21922253	21922262
chr22	21922394	21922395
chr22	22012161	22012182
chr22	22337120	22337127
chr22	22337188	22337197
chr22	22337245	22337249
chr22	22337272	22337278
chr22	22337288	22337295
chr22	24059368	24059407
chr22	24129080	24129082
chr22	24129085	24129092
chr22	24129106	24129110
chr22	24129115	24129122
chr22	24129132	24129141
chr22	24129144	24129148
chr22	24236558	24236563
chr22	24236588	24236601
chr22	24236663	24236673
chr22	24236677	24236690
chr22	24236692	24236699
chr22	24236703	24236708
chr22	24236709	24236711
chr22	24236716	24236717
chr22	24236724	24236732
chr22	24236955	24236966
chr22	24236967	24236978
chr22	24236979	24236999
chr22	24237000	24237002
chr22	24237003	24237008
chr22	24237012	24237023
chr22	24237024	24237053
chr22	24237054	24237059
chr22	24237061	24237072
chr22	24237075	24237104
chr22	24237105	24237116
chr22	24237118	24237140
chr22	24237223	24237244
chr22	24237245	24237262
chr22	24237263	24237289
chr22	24237290	24237294
chr22	24303289	24303303
chr22	24303304	24303312
chr22	24303315	24303320
chr22	24322394	24322425
chr22	24407705	24407711
chr22	24407798	24407806
chr22	24820240	24820251
chr22	24906713	24906715
chr22	24951811	24951818
chr22	24951836	24951853
chr22	24951896	24951905
chr22	24951918	24951922
chr22	24951931	24951944
chr22	24951949	24951955
chr22	24951961	24951969
chr22	24952038	24952044
chr22	26872969	26872970
chr22	26872971	26872973
chr22	26872974	26872976
chr22	26872977	26872979
chr22	26872983	26872984
chr22	26879802	26879808
chr22	26879812	26879819
chr22	26879857	26879861
chr22	26879889	26879892
chr22	26879908	26879918
chr22	27192044	27192075
chr22	27329313	27329322
chr22	27329324	27329348
chr22	27329351	27329360
chr22	27329376	27329388
chr22	27546348	27546349
chr22	27782139	27782145
chr22	27782264	27782271
chr22	28197242	28197261
chr22	28197289	28197296
chr22	28197314	28197324
chr22	28197390	28197393
chr22	28197432	28197436
chr22	29196457	29196461
chr22	29196462	29196477
chr22	29314529	29314551
chr22	29348512	29348523
chr22	29348532	29348555
chr22	29348558	29348566
chr22	29348573	29348580
chr22	29348596	29348598
chr22	29606967	29606968
chr22	29663851	29663858
chr22	29663902	29663919
chr22	29663930	29663964
chr22	29663978	29664001
chr22	29664006	29664019
chr22	29664203	29664207
chr22	29664215	29664217
chr22	29664221	29664242
chr22	29664248	29664351
chr22	29664355	29664362
chr22	29674054	29674067
chr22	29674068	29674070
chr22	29674071	29674085
chr22	29674086	29674088
chr22	29674089	29674103
chr22	29674104	29674133
chr22	29674134	29674142
chr22	29674143	29674166
chr22	29674170	29674184
chr22	29674185	29674190
chr22	29674194	29674199
chr22	29695229	29695244
chr22	29695245	29695257
chr22	29695303	29695304
chr22	29695305	29695310
chr22	29695311	29695313
chr22	29695314	29695319
chr22	29695320	29695327
chr22	29695331	29695334
chr22	29876753	29876760
chr22	29876764	29876775
chr22	29876776	29876789
chr22	29876791	29876802
chr22	29876806	29876811
chr22	29876812	29876826
chr22	29876827	29876828
chr22	29949696	29949703
chr22	30116953	30116958
chr22	30116991	30117001
chr22	30117077	30117086
chr22	30117114	30117118
chr22	30117122	30117137
chr22	30117140	30117147
chr22	30117167	30117179
chr22	30165786	30165791
chr22	30214421	30214430
chr22	30214444	30214463
chr22	30901199	30901204
chr22	30901539	30901545
chr22	30901547	30901553
chr22	30901556	30901566
chr22	30901569	30901577
chr22	31198798	31198807
chr22	31198906	31198934
chr22	31198948	31198969
chr22	31198975	31199002
chr22	31199009	31199016
chr22	31199019	31199058
chr22	31536337	31536339
chr22	31536362	31536371
chr22	31556081	31556094
chr22	31556121	31556128
chr22	31556133	31556141
chr22	31556151	31556158
chr22	31556164	31556173
chr22	31556182	31556192
chr22	31741391	31741414
chr22	31741418	31741426
chr22	31741427	31741429
chr22	31741430	31741453
chr22	31741457	31741498
chr22	31741499	31741505
chr22	31741508	31741510
chr22	31741517	31741548
chr22	31741553	31741558
chr22	31741568	31741592
chr22	31741595	31741597
chr22	31741633	31741642
chr22	31741655	31741665
chr22	31741691	31741697
chr22	31741765	31741769
chr22	31741863	31741872
chr22	31741875	31741880
chr22	31741886	31741900
chr22	31741918	31741937
chr22	31741943	31741947
chr22	31741972	31741977
chr22	31741996	31742000
chr22	31742010	31742026
chr22	31742029	31742031
chr22	31742079	31742094
chr22	31742104	31742124
chr22	31742509	31742533
chr22	31742540	31742554
chr22	31742562	31742592
chr22	31885917	31885937
chr22	31885946	31885953
chr22	31886078	31886082
chr22	31886091	31886100
chr22	32340444	32340453
chr22	34317976	34317981
chr22	34317990	34318008
chr22	34318027	34318044
chr22	34960682	34960714
chr22	35653386	35653405
chr22	35653442	35653450
chr22	35653451	35653472
chr22	35653473	35653507
chr22	35653512	35653572
chr22	35653584	35653602
chr22	35653678	35653688
chr22	35653689	35653717
chr22	35653744	35653753
chr22	35653757	35653772
chr22	35653776	35653781
chr22	35777057	35777062
chr22	35777166	35777173
chr22	35777186	35777194
chr22	35936348	35936357
chr22	36205970	36206053
chr22	36236654	36236665
chr22	36424450	36424461
chr22	36424469	36424479
chr22	36424490	36424515
chr22	36877605	36877614
chr22	36877646	36877657
chr22	36877658	36877669
chr22	36877676	36877685
chr22	36877705	36877718
chr22	36903127	36903134
chr22	36903159	36903179
chr22	36903187	36903190
chr22	36925037	36925047
chr22	36925114	36925125
chr22	36925129	36925133
chr22	36925145	36925150
chr22	36925154	36925158
chr22	36925204	36925206
chr22	36925219	36925229
chr22	36925234	36925246
chr22	36925258	36925267
chr22	37099879	37099897
chr22	37213072	37213096
chr22	37768963	37768978
chr22	37768979	37768985
chr22	37822320	37822325
chr22	37822327	37822335
chr22	37822509	37822514
chr22	37822646	37822652
chr22	37822657	37822663
chr22	37964947	37964951
chr22	37964962	37964965
chr22	38004553	38004559
chr22	38004582	38004595
chr22	38004716	38004724
chr22	38004746	38004751
chr22	38055037	38055041
chr22	38055044	38055052
chr22	38055053	38055067
chr22	38055074	38055080
chr22	38055083	38055089
chr22	38055110	38055112
chr22	38055116	38055120
chr22	38055122	38055130
chr22	38055131	38055133
chr22	38055137	38055141
chr22	38055149	38055157
chr22	38055158	38055159
chr22	38055161	38055171
chr22	38055179	38055192
chr22	38055212	38055244
chr22	38055248	38055266
chr22	38055270	38055274
chr22	38055278	38055288
chr22	38055290	38055295
chr22	38055299	38055304
chr22	38055305	38055307
chr22	38055308	38055313
chr22	38055314	38055322
chr22	38055323	38055361
chr22	38055362	38055369
chr22	38071708	38071709
chr22	38082273	38082288
chr22	38082302	38082307
chr22	38082353	38082364
chr22	38082399	38082425
chr22	38082439	38082455
chr22	38082456	38082458
chr22	38201143	38201260
chr22	38201333	38201339
chr22	38381817	38381820
chr22	38381824	38381875
chr22	38476940	38476958
chr22	38476959	38476961
chr22	38476962	38476973
chr22	38476974	38476993
chr22	38476995	38477009
chr22	38477015	38477038
chr22	38477040	38477045
chr22	38477046	38477086
chr22	38477092	38477096
chr22	38477097	38477099
chr22	38477100	38477111
chr22	38477112	38477114
chr22	38477115	38477126
chr22	38610490	38610575
chr22	38610576	38610584
chr22	38610624	38610636
chr22	38610648	38610659
chr22	38711501	38711506
chr22	38711594	38711598
chr22	38713049	38713058
chr22	38850928	38850929
chr22	38852129	38852136
chr22	38852214	38852224
chr22	38852253	38852261
chr22	38857596	38857601
chr22	38857686	38857705
chr22	38857708	38857714
chr22	38857716	38857722
chr22	38857729	38857757
chr22	38902148	38902167
chr22	38902240	38902264
chr22	38902268	38902275
chr22	38902279	38902329
chr22	38902332	38902374
chr22	38902417	38902418
chr22	39052405	39052415
chr22	39052419	39052421
chr22	39052439	39052446
chr22	39052617	39052620
chr22	39052638	39052642
chr22	39052644	39052648
chr22	39077880	39077889
chr22	39077913	39077920
chr22	39077957	39077971
chr22	39077982	39077988
chr22	39077989	39077991
chr22	39078001	39078003
chr22	39078013	39078021
chr22	39078024	39078027
chr22	39078031	39078066
chr22	39078067	39078096
chr22	39078097	39078102
chr22	39151483	39151485
chr22	39151513	39151518
chr22	39151524	39151532
chr22	39151538	39151544
chr22	39151547	39151551
chr22	39151576	39151582
chr22	39151590	39151591
chr22	39151610	39151614
chr22	39239461	39239472
chr22	39239474	39239476
chr22	39239477	39239517
chr22	39239521	39239536
chr22	39239546	39239553
chr22	39268182	39268200
chr22	39548582	39548590
chr22	39638092	39638101
chr22	39638161	39638190
chr22	39638842	39638849
chr22	39638877	39638883
chr22	39638911	39638927
chr22	39639037	39639042
chr22	39639054	39639063
chr22	39639067	39639073
chr22	39639110	39639122
chr22	39639129	39639134
chr22	39639146	39639149
chr22	39679970	39679982
chr22	39680006	39680012
chr22	39715048	39715055
chr22	39715057	39715064
chr22	39715066	39715080
chr22	39715085	39715100
chr22	39715106	39715112
chr22	39715114	39715119
chr22	39715524	39715530
chr22	39715597	39715602
chr22	39715624	39715628
chr22	39715653	39715657
chr22	39715672	39715687
chr22	39715690	39715703
chr22	39715816	39715821
chr22	39745935	39745958
chr22	39745971	39745976
chr22	39745984	39746027
chr22	39746061	39746065
chr22	39746067	39746081
chr22	39795645	39795650
chr22	39795688	39795697
chr22	39795741	39795755
chr22	39795760	39795769
chr22	39795790	39795846
chr22	39795862	39795881
chr22	39795895	39795896
chr22	39916500	39916502
chr22	39916536	39916542
chr22	39916564	39916571
chr22	39916646	39916732
chr22	39916733	39916743
chr22	39916818	39916821
chr22	39917032	39917042
chr22	39917047	39917056
chr22	39917063	39917068
chr22	39917078	39917085
chr22	39917098	39917106
chr22	39917128	39917130
chr22	39918541	39918558
chr22	39918560	39918576
chr22	39918580	39918582
chr22	39918583	39918594
chr22	39918604	39918619
chr22	39918631	39918647
chr22	39918657	39918664
chr22	39918666	39918689
chr22	39994059	39994063
chr22	39994136	39994144
chr22	39994153	39994155
chr22	39994156	39994162
chr22	39994196	39994203
chr22	39994204	39994221
chr22	39994222	39994224
chr22	39994225	39994227
chr22	39994228	39994245
chr22	39994246	39994248
chr22	39994249	39994262
chr22	40058360	40058366
chr22	40058368	40058379
chr22	40058380	40058397
chr22	40058398	40058409
chr22	40058413	40058421
chr22	40058422	40058433
chr22	40058434	40058439
chr22	40060740	40060751
chr22	40060753	40060769
chr22	40060770	40060778
chr22	40060779	40060808
chr22	40060809	40060823
chr22	40060824	40060829
chr22	40060830	40060835
chr22	40060836	40060841
chr22	40060842	40060850
chr22	40060852	40060859
chr22	40060860	40060862
chr22	40060863	40060865
chr22	40060866	40060883
chr22	40060884	40060913
chr22	40060915	40060916
chr22	40060917	40060919
chr22	40060920	40060922
chr22	40060923	40060934
chr22	40719886	40719902
chr22	40742467	40742479
chr22	40742510	40742512
chr22	40742562	40742567
chr22	40742574	40742576
chr22	40742592	40742606
chr22	40742607	40742668
chr22	41062479	41062488
chr22	41252623	41252658
chr22	41252673	41252695
chr22	41347351	41347356
chr22	41347360	41347370
chr22	41347390	41347428
chr22	41418660	41418667
chr22	41418693	41418698
chr22	41553214	41553252
chr22	41553253	41553279
chr22	41553280	41553300
chr22	41553301	41553315
chr22	41553316	41553318
chr22	41553319	41553321
chr22	41553322	41553324
chr22	41553325	41553348
chr22	41553349	41553372
chr22	41553373	41553375
chr22	41553376	41553383
chr22	41554417	41554426
chr22	41554427	41554438
chr22	41554439	41554459
chr22	41554460	41554471
chr22	41554472	41554474
chr22	41554475	41554486
chr22	41554487	41554507
chr22	41554556	41554562
chr22	41698223	41698233
chr22	41698239	41698241
chr22	41698260	41698278
chr22	41698314	41698321
chr22	41698327	41698354
chr22	41698366	41698403
chr22	41698417	41698430
chr22	41756272	41756277
chr22	41756280	41756301
chr22	41799975	41799985
chr22	41800008	41800012
chr22	41800045	41800052
chr22	41840559	41840562
chr22	41840582	41840590
chr22	41840627	41840639
chr22	41840641	41840651
chr22	41842774	41842844
chr22	41842845	41842850
chr22	41842852	41842904
chr22	41842909	41842923
chr22	42095441	42095450
chr22	42095483	42095493
chr22	42095502	42095509
chr22	42095543	42095549
chr22	42095585	42095610
chr22	42095614	42095620
chr22	42310450	42310452
chr22	42310456	42310488
chr22	42310490	42310494
chr22	42311016	42311020
chr22	42311023	42311027
chr22	42311042	42311055
chr22	42311066	42311120
chr22	42311124	42311131
chr22	42311134	42311156
chr22	42311172	42311189
chr22	42313980	42313982
chr22	42356674	42356679
chr22	42356709	42356726
chr22	42356745	42356752
chr22	42679159	42679169
chr22	42679171	42679177
chr22	42679193	42679197
chr22	42679200	42679231
chr22	42720243	42720247
chr22	42765057	42765067
chr22	42765115	42765124
chr22	42765152	42765160
chr22	42765168	42765175
chr22	42978023	42978025
chr22	42978035	42978047
chr22	42978074	42978079
chr22	43011249	43011308
chr22	43011312	43011349
chr22	43011352	43011383
chr22	43011387	43011399
chr22	43011415	43011417
chr22	43011421	43011424
chr22	43410405	43410420
chr22	43410427	43410433
chr22	43410434	43410438
chr22	43539408	43539412
chr22	43539418	43539427
chr22	43539442	43539447
chr22	43539472	43539482
chr22	43583635	43583643
chr22	43740520	43740529
chr22	43895600	43895640
chr22	43895751	43895805
chr22	45371608	45371625
chr22	45403144	45403149
chr22	45403152	45403160
chr22	45403396	45403407
chr22	45405808	45405833
chr22	45621040	45621057
chr22	45621061	45621074
chr22	45621148	45621154
chr22	45621175	45621180
chr22	45665378	45665388
chr22	45705757	45705762
chr22	45705771	45705779
chr22	46276690	46276701
chr22	46276827	46276829
chr22	46276953	46276958
chr22	46277037	46277044
chr22	46277076	46277079
chr22	46277081	46277094
chr22	46286330	46286341
chr22	46286519	46286520
chr22	46286683	46286685
chr22	46372974	46372995
chr22	46372999	46373033
chr22	46466864	46466868
chr22	46467498	46467575
chr22	46731536	46731540
chr22	46731593	46731609
chr22	46731660	46731671
chr22	46731672	46731696
chr22	46731697	46731702
chr22	46731703	46731714
chr22	46731715	46731720
chr22	46731721	46731749
chr22	46930792	46930802
chr22	46930803	46930820
chr22	46930821	46930826
chr22	46930827	46930832
chr22	46930833	46930844
chr22	46930845	46930847
chr22	46930848	46930850
chr22	46930851	46930854
chr22	49991022	49991384
chr22	50354211	50354215
chr22	50354332	50354343
chr22	50354354	50354370
chr22	50502485	50502488
chr22	50502533	50502538
chr22	50502548	50502550
chr22	50502556	50502558
chr22	50502562	50502572
chr22	50502574	50502579
chr22	50615612	50615623
chr22	50615624	50615641
chr22	50615642	50615644
chr22	50615645	50615647
chr22	50615648	50615659
chr22	50615660	50615695
chr22	50615696	50615704
chr22	50615705	50615719
chr22	50615720	50615737
chr22	50615738	50615755
chr22	50615756	50615818
chr22	50615819	50615827
chr22	50615828	50615863
chr22	50624461	50624463
chr22	50699588	50699602
chr22	50706242	50706266
chr22	50706267	50706284
chr22	50706285	50706290
chr22	50706291	50706299
chr22	50706300	50706311
chr22	50706312	50706323
chr22	50706324	50706341
chr22	50706342	50706362
chr22	50706363	50706374
chr22	50706375	50706386
chr22	50746000	50746010
chr22	50746051	50746060
chr22	50752932	50752939
chr22	50946659	50946685
chr22	51038699	51038706
chr22	51038708	51038716
chr22	51042347	51042351
chr22	51042382	51042387
chr22	51042388	51042390
chr22	51042391	51042393
chr22	51042394	51042399
chr22	51042400	51042405
chr22	51042406	51042417
chr22	51042418	51042426
chr22	51042427	51042430
chr22	51042436	51042441
chr22	51042451	51042453
chr22	51042455	51042467
chr22	51159358	51159359
chr22	51159360	51159371
chr22	51159387	51159389
chr22	51159391	51159395
chr22	51159396	51159410
chr22	51159412	51159419
chr22	51159420	51159422
chr22	51159423	51159428
chr22	51159430	51159431
chr22	51159433	51159437
chr22	51159453	51159458
chr22	51159459	51159476
chr22	51159477	51159479
chr22	51159480	51159485
chr22	51159486	51159512
chr22	51159513	51159518
chr22	51159528	51159536
chr22	51159537	51159548
chr22	51159549	51159554
chr22	51159555	51159557
chr22	51159558	51159563
chr22	51159565	51159578
chr22	51159579	51159581
chr22	51159583	51159590
chr22	51159591	51159599
chr22	51159600	51159614
chr22	51159615	51159623
chr22	51159624	51159628
chr22	51159630	51159632
chr22	51159633	51159647
chr22	51159648	51159650
chr22	51159651	51159662
chr22	51159663	51159665
chr22	51159669	51159674
chr22	51159678	51159683
chr22	51159684	51159689
chr22	51159690	51159695
chr22	51159699	51159710
chr22	51159714	51159722
chr22	51170819	51170841
chr22	51187395	51187399
chr22	24373137	24373145
chr22	24373147	24373169
chr22	24373180	24373184
chr22	24373188	24373189
chr22	24373191	24373211
chr22	24373218	24373250
chr22	24373605	24373619
chr3	2140487	2140493
chr3	2979429	2979438
chr3	3221354	3221389
chr3	3221393	3221406
chr3	3221422	3221427
chr3	3221462	3221469
chr3	3221472	3221477
chr3	3840961	3840972
chr3	3840974	3840976
chr3	3841014	3841023
chr3	3841026	3841036
chr3	3841046	3841058
chr3	3841064	3841129
chr3	3841188	3841197
chr3	3841272	3841276
chr3	3841309	3841314
chr3	3841471	3841490
chr3	4508727	4508734
chr3	4508738	4508746
chr3	4508753	4508769
chr3	4508770	4508782
chr3	4508915	4508933
chr3	4508943	4508950
chr3	4508958	4508966
chr3	4508978	4508985
chr3	4535046	4535058
chr3	4535061	4535068
chr3	4535075	4535142
chr3	5020034	5020072
chr3	5020077	5020094
chr3	5020102	5020106
chr3	5020301	5020314
chr3	5020316	5020324
chr3	5020332	5020341
chr3	5020367	5020403
chr3	5020414	5020416
chr3	5020431	5020434
chr3	5020441	5020448
chr3	5020450	5020453
chr3	5020483	5020496
chr3	5020549	5020558
chr3	5021008	5021022
chr3	5021029	5021039
chr3	5021107	5021133
chr3	5021153	5021156
chr3	5021158	5021188
chr3	5021200	5021240
chr3	5021264	5021269
chr3	5021284	5021292
chr3	5021981	5021991
chr3	5163872	5163882
chr3	5163919	5163928
chr3	5163957	5163965
chr3	5163966	5163981
chr3	5163990	5163995
chr3	5164015	5164020
chr3	5164023	5164024
chr3	5164042	5164045
chr3	5164053	5164067
chr3	5164069	5164072
chr3	5263544	5263562
chr3	5280847	5280852
chr3	5280903	5280909
chr3	5281384	5281389
chr3	6166842	6166849
chr3	8674264	8674273
chr3	8674524	8674534
chr3	8809579	8809588
chr3	8809589	8809605
chr3	8809607	8809621
chr3	8809622	8809714
chr3	8809715	8809741
chr3	8809742	8809767
chr3	9140853	9140895
chr3	9246360	9246402
chr3	9246406	9246417
chr3	9246466	9246468
chr3	9291009	9291015
chr3	9438290	9438295
chr3	9438350	9438402
chr3	9439232	9439245
chr3	9439328	9439377
chr3	9439420	9439502
chr3	9542693	9542694
chr3	9593967	9594000
chr3	9594001	9594019
chr3	9594045	9594081
chr3	9594164	9594179
chr3	9642394	9642402
chr3	9773109	9773127
chr3	9773147	9773173
chr3	9773197	9773202
chr3	9773207	9773213
chr3	9773378	9773390
chr3	9773415	9773422
chr3	9773423	9773451
chr3	9773455	9773485
chr3	9774089	9774092
chr3	9774134	9774140
chr3	9834424	9834436
chr3	9834690	9834695
chr3	9834700	9834731
chr3	9834738	9834757
chr3	9834761	9834809
chr3	9932388	9932390
chr3	9988215	9988216
chr3	9988219	9988229
chr3	9988252	9988258
chr3	9988262	9988267
chr3	9988372	9988375
chr3	9988379	9988385
chr3	9994152	9994156
chr3	10028522	10028532
chr3	10028567	10028571
chr3	10028589	10028598
chr3	10068050	10068061
chr3	10068096	10068101
chr3	10068118	10068128
chr3	10089597	10089602
chr3	10362728	10362736
chr3	10362762	10362777
chr3	10362801	10362809
chr3	10362842	10362845
chr3	10362872	10362879
chr3	10513061	10513074
chr3	11057353	11057358
chr3	11408455	11408477
chr3	11408479	11408484
chr3	11642470	11642474
chr3	11684267	11684277
chr3	11684286	11684289
chr3	11684299	11684322
chr3	11684329	11684333
chr3	11684336	11684374
chr3	11684383	11684390
chr3	11684460	11684467
chr3	11685312	11685332
chr3	11685335	11685342
chr3	11685346	11685388
chr3	11761165	11761169
chr3	11761865	11761874
chr3	11761908	11761913
chr3	11761966	11761987
chr3	11762034	11762037
chr3	11762059	11762070
chr3	11762078	11762122
chr3	11762165	11762173
chr3	11762208	11762214
chr3	11762225	11762231
chr3	11762247	11762280
chr3	11888402	11888406
chr3	11888449	11888459
chr3	11888461	11888469
chr3	11888472	11888482
chr3	12503840	12503848
chr3	12503900	12503909
chr3	12598460	12598479
chr3	12598486	12598491
chr3	12598493	12598498
chr3	12598539	12598557
chr3	12598569	12598578
chr3	12598644	12598677
chr3	12689414	12689417
chr3	12705577	12705633
chr3	12705653	12705683
chr3	12705736	12705745
chr3	12705747	12705760
chr3	12705767	12705775
chr3	12705780	12705790
chr3	12705803	12705812
chr3	13009244	13009255
chr3	13612215	13612220
chr3	13612221	13612223
chr3	13612227	13612234
chr3	13691859	13691882
chr3	13860440	13860476
chr3	13860477	13860491
chr3	13860492	13860530
chr3	13860534	13860536
chr3	13860537	13860545
chr3	13860546	13860557
chr3	13860558	13860560
chr3	13860561	13860563
chr3	13860564	13860578
chr3	13860579	13860596
chr3	13860597	13860599
chr3	13860600	13860613
chr3	13860615	13860623
chr3	13860624	13860626
chr3	13860627	13860638
chr3	13860639	13860641
chr3	13860645	13860668
chr3	13860669	13860677
chr3	13860678	13860692
chr3	13860693	13860713
chr3	13860714	13860719
chr3	13860720	13860734
chr3	13860735	13860746
chr3	13860747	13860764
chr3	13860765	13860770
chr3	13860771	13860782
chr3	13860783	13860785
chr3	13860786	13860833
chr3	13860834	13860839
chr3	13860840	13860851
chr3	13860852	13860866
chr3	13860867	13860872
chr3	13860873	13860878
chr3	13860879	13860881
chr3	13860882	13860927
chr3	13860941	13860948
chr3	13922468	13922478
chr3	14219959	14219966
chr3	14220064	14220068
chr3	14400309	14400343
chr3	14400345	14400349
chr3	14416130	14416155
chr3	14444591	14444600
chr3	14692980	14692981
chr3	14693053	14693067
chr3	14693140	14693146
chr3	14693152	14693156
chr3	14693183	14693187
chr3	14693192	14693201
chr3	14693349	14693363
chr3	14693365	14693369
chr3	15140597	15140601
chr3	15140628	15140640
chr3	15140646	15140660
chr3	15140681	15140686
chr3	15140711	15140722
chr3	15140724	15140729
chr3	15140784	15140794
chr3	15563244	15563270
chr3	15563284	15563288
chr3	16549331	16549353
chr3	16928051	16928090
chr3	16928104	16928113
chr3	16928120	16928126
chr3	17980962	17980983
chr3	18480083	18480104
chr3	18480112	18480134
chr3	18480139	18480286
chr3	18480296	18480325
chr3	18480328	18480330
chr3	18480381	18480397
chr3	18486156	18486173
chr3	18829926	18830283
chr3	18884600	18884604
chr3	18884613	18884616
chr3	20082799	20082802
chr3	23244551	23244578
chr3	23244582	23244594
chr3	23244600	23244630
chr3	23244637	23244659
chr3	23244661	23244674
chr3	23244731	23244735
chr3	23244744	23244772
chr3	23244804	23244807
chr3	23847480	23847495
chr3	23847526	23847541
chr3	23958614	23958627
chr3	23958630	23958647
chr3	23958649	23958669
chr3	23987706	23987716
chr3	23987743	23987750
chr3	24537244	24537256
chr3	24871855	24871865
chr3	24871885	24871904
chr3	24871911	24871928
chr3	25466054	25466057
chr3	25466151	25466153
chr3	25824793	25824803
chr3	25824804	25824806
chr3	25824810	25824833
chr3	25824834	25824842
chr3	25824855	25824865
chr3	25824873	25824882
chr3	25824909	25824924
chr3	25824927	25824944
chr3	28283065	28283072
chr3	28283080	28283090
chr3	28283099	28283108
chr3	28283214	28283220
chr3	28889104	28889118
chr3	29321484	29321488
chr3	30388269	30388275
chr3	30639315	30639318
chr3	30648044	30648187
chr3	30706019	30706029
chr3	30706066	30706077
chr3	30706108	30706119
chr3	31573586	31573596
chr3	31573600	31573608
chr3	31573625	31573645
chr3	31573804	31573838
chr3	31573874	31573884
chr3	31573895	31573899
chr3	32022358	32022360
chr3	32223571	32223575
chr3	32433407	32433409
chr3	32433420	32433440
chr3	32433492	32433494
chr3	32433550	32433562
chr3	32858084	32858134
chr3	32858138	32858152
chr3	32858160	32858174
chr3	33076155	33076193
chr3	33076195	33076208
chr3	33076209	33076216
chr3	33076233	33076246
chr3	33138639	33138647
chr3	33138649	33138656
chr3	33155837	33155838
chr3	33155847	33155860
chr3	33155869	33155871
chr3	33155873	33155876
chr3	33155910	33155949
chr3	33155950	33155958
chr3	33155959	33155976
chr3	33155977	33155979
chr3	33155980	33155988
chr3	33155989	33156003
chr3	33156004	33156009
chr3	33481226	33481265
chr3	33840055	33840064
chr3	33840070	33840082
chr3	33840110	33840117
chr3	33840122	33840131
chr3	33840134	33840139
chr3	33840184	33840186
chr3	33840192	33840206
chr3	33840208	33840212
chr3	33840217	33840255
chr3	33840256	33840259
chr3	33950128	33950144
chr3	35680336	35680342
chr3	35680379	35680385
chr3	35680397	35680412
chr3	35680422	35680449
chr3	35680584	35680591
chr3	35680594	35680596
chr3	35680666	35680678
chr3	35680840	35680844
chr3	35680885	35680894
chr3	35680922	35680925
chr3	35680947	35680955
chr3	35680957	35680967
chr3	35680988	35680997
chr3	35681012	35681028
chr3	35681105	35681115
chr3	35681178	35681183
chr3	35681537	35681540
chr3	37067378	37067382
chr3	37067385	37067390
chr3	37217854	37217874
chr3	37284664	37284670
chr3	37284707	37284712
chr3	37284742	37284750
chr3	37284764	37284766
chr3	37284778	37284789
chr3	37284843	37284872
chr3	37735977	37735982
chr3	37736006	37736010
chr3	37736017	37736026
chr3	37736031	37736039
chr3	37847754	37847755
chr3	38035889	38035900
chr3	38035901	38035905
chr3	38035907	38035912
chr3	38035914	38035915
chr3	38035916	38035921
chr3	38035928	38035945
chr3	38035949	38035951
chr3	38035953	38035963
chr3	38125671	38125674
chr3	38125679	38125704
chr3	38125705	38125707
chr3	38125711	38125713
chr3	38125717	38125722
chr3	38125727	38125731
chr3	38125733	38125760
chr3	38125845	38125883
chr3	38125958	38126016
chr3	38152328	38152343
chr3	38178458	38178460
chr3	38178496	38178505
chr3	38207016	38207059
chr3	38207062	38207075
chr3	38207101	38207103
chr3	38534258	38534267
chr3	39195071	39195083
chr3	39195088	39195094
chr3	39556471	39556477
chr3	39850861	39850868
chr3	39851124	39851128
chr3	39851709	39851719
chr3	39851724	39851732
chr3	40351048	40351056
chr3	40351117	40351121
chr3	40351131	40351136
chr3	40351145	40351151
chr3	40351157	40351164
chr3	40351169	40351176
chr3	40351183	40351194
chr3	40351197	40351214
chr3	40351225	40351230
chr3	40351238	40351250
chr3	40351282	40351292
chr3	40408559	40408566
chr3	40498706	40498709
chr3	40498745	40498751
chr3	40498780	40498790
chr3	40498796	40498809
chr3	40498829	40498837
chr3	40498841	40498860
chr3	40498873	40498877
chr3	40499046	40499051
chr3	40499085	40499092
chr3	40566422	40566428
chr3	41240859	41240874
chr3	41240896	41240922
chr3	41240936	41240948
chr3	41240966	41240990
chr3	41241048	41241061
chr3	41241111	41241120
chr3	41241152	41241170
chr3	41241214	41241231
chr3	42003502	42003508
chr3	42003608	42003612
chr3	42003674	42003678
chr3	42003684	42003688
chr3	42003701	42003731
chr3	42165087	42165094
chr3	42642133	42642138
chr3	42642141	42642151
chr3	42642171	42642203
chr3	42727989	42727991
chr3	42727992	42727994
chr3	42727995	42727997
chr3	42727998	42728000
chr3	42728001	42728002
chr3	42728004	42728006
chr3	42728007	42728009
chr3	42728013	42728015
chr3	42728016	42728018
chr3	42728019	42728021
chr3	42728022	42728027
chr3	42728028	42728030
chr3	42728031	42728036
chr3	42728037	42728043
chr3	42743103	42743107
chr3	42743110	42743125
chr3	43519120	43519127
chr3	43732375	43732382
chr3	43732400	43732408
chr3	43732428	43732448
chr3	43732530	43732533
chr3	44036449	44036452
chr3	44036504	44036510
chr3	44063956	44063962
chr3	44519166	44519177
chr3	44519199	44519211
chr3	44519216	44519224
chr3	44552159	44552171
chr3	44666465	44666475
chr3	44666499	44666507
chr3	44690141	44690148
chr3	44690156	44690161
chr3	44690165	44690178
chr3	44690192	44690205
chr3	44690214	44690241
chr3	44803207	44803209
chr3	44803242	44803256
chr3	44803262	44803271
chr3	44803357	44803362
chr3	44803366	44803374
chr3	45067847	45067862
chr3	45067864	45067868
chr3	45067870	45067908
chr3	45067917	45067920
chr3	45153657	45153674
chr3	45153675	45153683
chr3	45153684	45153689
chr3	45153690	45153704
chr3	45153705	45153707
chr3	45153708	45153716
chr3	45429981	45429985
chr3	45430032	45430042
chr3	45430059	45430093
chr3	45430143	45430176
chr3	45595644	45595685
chr3	45635642	45635668
chr3	45635691	45635712
chr3	45730477	45730480
chr3	45730490	45730563
chr3	45730694	45730700
chr3	45730711	45730716
chr3	45730786	45730793
chr3	45730804	45730807
chr3	45730827	45730833
chr3	46924219	46924223
chr3	46924275	46924278
chr3	46924296	46924305
chr3	46924363	46924367
chr3	46933997	46934015
chr3	46934029	46934034
chr3	46934038	46934062
chr3	46934068	46934077
chr3	46949926	46949938
chr3	47204694	47204720
chr3	47204787	47204795
chr3	47204831	47204845
chr3	47204876	47204879
chr3	47204898	47204916
chr3	47205050	47205055
chr3	47324283	47324293
chr3	47324300	47324308
chr3	47324325	47324336
chr3	47324339	47324342
chr3	47324370	47324372
chr3	47324392	47324400
chr3	47324413	47324468
chr3	47620427	47620443
chr3	47620471	47620487
chr3	47620510	47620514
chr3	47620517	47620520
chr3	47620690	47620701
chr3	47866440	47866450
chr3	47866517	47866560
chr3	47866562	47866584
chr3	47866607	47866650
chr3	47866665	47866669
chr3	48129085	48129156
chr3	48129158	48129182
chr3	48129281	48129284
chr3	48129311	48129328
chr3	48129336	48129349
chr3	48342871	48342874
chr3	48342904	48342917
chr3	48342924	48342930
chr3	48342939	48342946
chr3	48601787	48601790
chr3	48699188	48699194
chr3	48699195	48699201
chr3	48699207	48699212
chr3	48699214	48699222
chr3	48699255	48699268
chr3	48699282	48699291
chr3	48699300	48699302
chr3	48699327	48699328
chr3	48700278	48700290
chr3	48700298	48700301
chr3	48700315	48700327
chr3	48700341	48700350
chr3	48700376	48700382
chr3	48700391	48700399
chr3	48700425	48700434
chr3	48700439	48700441
chr3	48700459	48700461
chr3	49055450	49055457
chr3	49055476	49055487
chr3	49055488	49055489
chr3	49055491	49055493
chr3	49055494	49055498
chr3	49055503	49055523
chr3	49055540	49055544
chr3	49055548	49055561
chr3	49055593	49055595
chr3	49055620	49055622
chr3	49055623	49055625
chr3	49055627	49055636
chr3	49055668	49055673
chr3	49055674	49055676
chr3	49131079	49131087
chr3	49131105	49131112
chr3	49131123	49131126
chr3	49131132	49131145
chr3	49131177	49131203
chr3	49131521	49131530
chr3	49131995	49132015
chr3	49132028	49132054
chr3	49132059	49132071
chr3	49158188	49158192
chr3	49158195	49158210
chr3	49171200	49171207
chr3	49377443	49377460
chr3	49377469	49377495
chr3	49377499	49377504
chr3	49377506	49377512
chr3	49377519	49377525
chr3	49449363	49449368
chr3	49449379	49449430
chr3	49449572	49449576
chr3	49449584	49449603
chr3	49449609	49449639
chr3	49449671	49449678
chr3	49449682	49449694
chr3	49449705	49449709
chr3	49449710	49449712
chr3	49449715	49449719
chr3	49449768	49449774
chr3	49572298	49572321
chr3	49572323	49572335
chr3	49940810	49940829
chr3	49940830	49940832
chr3	49940836	49940838
chr3	49940872	49940877
chr3	49940878	49940883
chr3	49940925	49940927
chr3	49940929	49940936
chr3	49940942	49940946
chr3	49941001	49941005
chr3	50159529	50159536
chr3	50159556	50159567
chr3	50208983	50208986
chr3	50242774	50242785
chr3	50243536	50243546
chr3	50243581	50243599
chr3	50243618	50243621
chr3	50264979	50264982
chr3	50264995	50265003
chr3	50265007	50265023
chr3	50265041	50265048
chr3	50294428	50294433
chr3	50294434	50294469
chr3	50294470	50294473
chr3	50355397	50355412
chr3	50355416	50355422
chr3	50355508	50355512
chr3	50355552	50355556
chr3	50355594	50355602
chr3	50358896	50358906
chr3	50358925	50358937
chr3	50359167	50359176
chr3	50359201	50359204
chr3	50377973	50377976
chr3	50377978	50378068
chr3	50378069	50378086
chr3	50378093	50378105
chr3	50378108	50378109
chr3	50378116	50378119
chr3	50378125	50378151
chr3	50378153	50378173
chr3	50378197	50378200
chr3	50378201	50378203
chr3	50378205	50378227
chr3	50378231	50378239
chr3	50378301	50378308
chr3	50383113	50383117
chr3	50383124	50383128
chr3	50383147	50383158
chr3	50383167	50383178
chr3	50388057	50388085
chr3	50388405	50388412
chr3	50606840	50606845
chr3	50606869	50606875
chr3	50606897	50606904
chr3	50606914	50606918
chr3	50639344	50639351
chr3	50639364	50639368
chr3	50639410	50639456
chr3	50649180	50649182
chr3	50649201	50649211
chr3	50649232	50649234
chr3	50649241	50649249
chr3	50649259	50649290
chr3	51533987	51534011
chr3	51534015	51534041
chr3	51534044	51534068
chr3	51534078	51534089
chr3	51534102	51534110
chr3	51572633	51572649
chr3	51572665	51572678
chr3	51572689	51572772
chr3	51572775	51572782
chr3	51572787	51572817
chr3	51572888	51572895
chr3	51705166	51705224
chr3	51705298	51705312
chr3	52009077	52009082
chr3	52009083	52009087
chr3	52009175	52009178
chr3	52009186	52009194
chr3	52009219	52009227
chr3	52027988	52027989
chr3	52027994	52028001
chr3	52028008	52028016
chr3	52028020	52028030
chr3	52028032	52028037
chr3	52028038	52028040
chr3	52028041	52028045
chr3	52029838	52029844
chr3	52029849	52029852
chr3	52029870	52029872
chr3	52029902	52029911
chr3	52029913	52029915
chr3	52029925	52029942
chr3	52029954	52029963
chr3	52029973	52029980
chr3	52029990	52030003
chr3	52079835	52079849
chr3	52079892	52079905
chr3	52091009	52091017
chr3	52091028	52091040
chr3	52273030	52273041
chr3	52273114	52273125
chr3	52273138	52273196
chr3	52312605	52312616
chr3	52444607	52444612
chr3	52444642	52444651
chr3	52444686	52444753
chr3	52444755	52444784
chr3	52463680	52463692
chr3	52463696	52463712
chr3	52478478	52478486
chr3	52478750	52478760
chr3	52479016	52479021
chr3	52479022	52479024
chr3	52489537	52489541
chr3	52568015	52568020
chr3	52568022	52568028
chr3	52719884	52719926
chr3	52719936	52719950
chr3	52719963	52719986
chr3	52720003	52720012
chr3	52804959	52804966
chr3	52804990	52804993
chr3	52805008	52805015
chr3	52805031	52805036
chr3	52805041	52805049
chr3	52805064	52805071
chr3	53289894	53289925
chr3	53289926	53289960
chr3	53289967	53289969
chr3	53290025	53290028
chr3	53290037	53290038
chr3	53381412	53381442
chr3	53381443	53381490
chr3	53381492	53381528
chr3	53381529	53381548
chr3	53381561	53381567
chr3	53381576	53381582
chr3	53381693	53381696
chr3	53381720	53381727
chr3	53880530	53880537
chr3	53880629	53880640
chr3	53880646	53880651
chr3	53916047	53916053
chr3	53916054	53916077
chr3	53916078	53916107
chr3	53916108	53916116
chr3	53916117	53916128
chr3	54157472	54157488
chr3	54180981	54180994
chr3	54951158	54951325
chr3	54951340	54951342
chr3	54951419	54951420
chr3	54951522	54951556
chr3	54951562	54951581
chr3	54951583	54951588
chr3	55520631	55520647
chr3	55521584	55521592
chr3	55521599	55521613
chr3	55521615	55521647
chr3	56717334	56717339
chr3	57541992	57541999
chr3	57542007	57542015
chr3	57542101	57542111
chr3	57543022	57543023
chr3	57543024	57543029
chr3	57543030	57543035
chr3	57543036	57543044
chr3	57543045	57543050
chr3	57543051	57543062
chr3	57543063	57543071
chr3	57543072	57543107
chr3	57543108	57543111
chr3	57741802	57741821
chr3	57741842	57741848
chr3	57741854	57741872
chr3	57741899	57741906
chr3	57741910	57741915
chr3	57741921	57741929
chr3	57741936	57741941
chr3	57741944	57741951
chr3	57741959	57742093
chr3	57742096	57742101
chr3	57994114	57994117
chr3	57994135	57994137
chr3	57994148	57994155
chr3	57994175	57994181
chr3	57994520	57994533
chr3	57994534	57994539
chr3	57994540	57994555
chr3	58089166	58089167
chr3	58090119	58090145
chr3	58090166	58090170
chr3	58090173	58090186
chr3	58090241	58090246
chr3	58291964	58291972
chr3	58291974	58291977
chr3	58318596	58318599
chr3	58318608	58318610
chr3	58318651	58318658
chr3	58413876	58413880
chr3	58413881	58413894
chr3	59248871	59248877
chr3	59248912	59248914
chr3	61547255	61547291
chr3	61547294	61547297
chr3	61547396	61547404
chr3	62360013	62360029
chr3	62360046	62360158
chr3	62360171	62360212
chr3	63231400	63231413
chr3	63878157	63878182
chr3	63926593	63926600
chr3	64008952	64008954
chr3	64008955	64009008
chr3	64009009	64009095
chr3	64009153	64009168
chr3	64009197	64009207
chr3	64009216	64009220
chr3	64009223	64009227
chr3	64009231	64009237
chr3	64317659	64317708
chr3	64672445	64672450
chr3	64672454	64672465
chr3	64672471	64672500
chr3	64672503	64672527
chr3	64672534	64672540
chr3	64672545	64672575
chr3	65888347	65888355
chr3	65888392	65888403
chr3	66024456	66024465
chr3	66024477	66024487
chr3	66024490	66024507
chr3	66024550	66024573
chr3	66024576	66024596
chr3	66024618	66024626
chr3	66024631	66024640
chr3	66024643	66024654
chr3	66024663	66024668
chr3	66024670	66024679
chr3	66024863	66024885
chr3	66024968	66024983
chr3	66532466	66532486
chr3	66532500	66532507
chr3	66532510	66532513
chr3	66551356	66551362
chr3	66551417	66551422
chr3	67704919	67704929
chr3	67704969	67704976
chr3	67704999	67705013
chr3	67705016	67705022
chr3	69134135	69134150
chr3	69134152	69134157
chr3	69299225	69299229
chr3	69299230	69299235
chr3	69299236	69299241
chr3	69299242	69299244
chr3	69299245	69299247
chr3	69299248	69299254
chr3	69299258	69299279
chr3	69299301	69299304
chr3	69299308	69299353
chr3	69299363	69299370
chr3	69299424	69299432
chr3	69299445	69299455
chr3	69402786	69402788
chr3	69434899	69434913
chr3	69434973	69434987
chr3	69434988	69435005
chr3	69435006	69435041
chr3	69435042	69435068
chr3	69435069	69435101
chr3	69435102	69435116
chr3	69435117	69435119
chr3	69435120	69435143
chr3	69435216	69435221
chr3	69435229	69435232
chr3	69435243	69435246
chr3	69435248	69435260
chr3	69435264	69435280
chr3	69435282	69435301
chr3	69435303	69435382
chr3	69435385	69435395
chr3	69435432	69435459
chr3	69435465	69435471
chr3	69435538	69435553
chr3	69435558	69435560
chr3	69435707	69435711
chr3	69585550	69585574
chr3	69585593	69585613
chr3	69585618	69585625
chr3	69585632	69585640
chr3	69585665	69585670
chr3	69585673	69585679
chr3	71013131	71013168
chr3	71013172	71013188
chr3	71013192	71013199
chr3	71013200	71013204
chr3	71013208	71013218
chr3	71013224	71013228
chr3	71013276	71013283
chr3	71013294	71013303
chr3	71013324	71013327
chr3	71114075	71114087
chr3	71630833	71630864
chr3	71631873	71631876
chr3	71631911	71631925
chr3	71631932	71631935
chr3	71632340	71632351
chr3	71632407	71632420
chr3	71632511	71632520
chr3	71632547	71632572
chr3	71632580	71632586
chr3	71632622	71632942
chr3	71632962	71632972
chr3	71743037	71743066
chr3	71899964	71899969
chr3	71899998	71900006
chr3	71900013	71900027
chr3	71900037	71900042
chr3	72496758	72496771
chr3	72778112	72778121
chr3	73045888	73045889
chr3	73045915	73046047
chr3	73364942	73364947
chr3	73364955	73364963
chr3	73364988	73365006
chr3	73673464	73673481
chr3	73673482	73673485
chr3	73673516	73673517
chr3	73673521	73673571
chr3	73673572	73673592
chr3	73673593	73673598
chr3	73673725	73673736
chr3	73673805	73673817
chr3	73673818	73673826
chr3	73673906	73673907
chr3	73673908	73673980
chr3	73674012	73674014
chr3	73674096	73674124
chr3	76868392	76868401
chr3	76868502	76868513
chr3	79066609	79066639
chr3	79068613	79068625
chr3	79068837	79068841
chr3	79068868	79068869
chr3	84650201	84650213
chr3	88199006	88199013
chr3	88199058	88199066
chr3	88199113	88199125
chr3	88199129	88199135
chr3	88199137	88199140
chr3	88199188	88199191
chr3	89156702	89156709
chr3	89157128	89157132
chr3	89163194	89163231
chr3	95494453	95494482
chr3	97484079	97484087
chr3	97540829	97540835
chr3	97541412	97541415
chr3	97541582	97541585
chr3	98312517	98312532
chr3	98312551	98312553
chr3	98312575	98312578
chr3	98620294	98620309
chr3	98620352	98620410
chr3	98620518	98620532
chr3	98620551	98620564
chr3	99536380	99536387
chr3	99536397	99536403
chr3	99536414	99536421
chr3	99536457	99536468
chr3	99536623	99536633
chr3	99536659	99536669
chr3	99536676	99536684
chr3	99536691	99536698
chr3	99536725	99536729
chr3	99536820	99536824
chr3	99628871	99628879
chr3	99833341	99833342
chr3	99833346	99833352
chr3	99833356	99833370
chr3	100211749	100211763
chr3	100211766	100211779
chr3	100211789	100211794
chr3	100211864	100211873
chr3	100353824	100353839
chr3	101292952	101292968
chr3	101292997	101293075
chr3	101295342	101295366
chr3	101295510	101295562
chr3	101295602	101295611
chr3	101295612	101295653
chr3	101405405	101405407
chr3	101405408	101405413
chr3	101405424	101405425
chr3	101405510	101405526
chr3	101405544	101405564
chr3	101568244	101568264
chr3	101568277	101568284
chr3	101568327	101568333
chr3	101568468	101568527
chr3	107148898	107148903
chr3	107148931	107148935
chr3	107148974	107148981
chr3	107243562	107243574
chr3	107243577	107243657
chr3	107243664	107243682
chr3	107243742	107243779
chr3	107243784	107243789
chr3	107243791	107243802
chr3	107243836	107243839
chr3	107243857	107243879
chr3	107243881	107243906
chr3	107243911	107243918
chr3	108047967	108048011
chr3	108048027	108048038
chr3	108048075	108048079
chr3	108048098	108048106
chr3	108112923	108112925
chr3	108112932	108112934
chr3	108112941	108112943
chr3	108112959	108112964
chr3	108112967	108112982
chr3	108112989	108112994
chr3	108112998	108113005
chr3	110600279	110600282
chr3	110790481	110790495
chr3	110790508	110790519
chr3	110790538	110790630
chr3	111577973	111577974
chr3	111577988	111578009
chr3	111578033	111578040
chr3	111578421	111578428
chr3	111578545	111578548
chr3	111578550	111578562
chr3	112280682	112280695
chr3	112280739	112280755
chr3	112280764	112280779
chr3	112280786	112280806
chr3	112280821	112280830
chr3	112280839	112280842
chr3	112280849	112280856
chr3	112280878	112280886
chr3	112280898	112280913
chr3	112359844	112359860
chr3	112359915	112359949
chr3	112359960	112359970
chr3	112359980	112359991
chr3	112359997	112360075
chr3	112738383	112738385
chr3	112930680	112930683
chr3	112931652	112931659
chr3	112931677	112931694
chr3	112951313	112951325
chr3	112951402	112951406
chr3	112960377	112960403
chr3	112960409	112960411
chr3	113251367	113251371
chr3	113464903	113464907
chr3	113464939	113464947
chr3	113464974	113464982
chr3	113465201	113465202
chr3	114168981	114169165
chr3	114936839	114936853
chr3	114936858	114936937
chr3	114937206	114937217
chr3	114937228	114937237
chr3	117454240	117454298
chr3	117454312	117454313
chr3	119812642	119812747
chr3	119814572	119814582
chr3	119814586	119814592
chr3	119814620	119814626
chr3	120067585	120067593
chr3	120067594	120067613
chr3	120067976	120067981
chr3	120068031	120068036
chr3	120068043	120068045
chr3	120068083	120068091
chr3	120068171	120068181
chr3	120068194	120068198
chr3	120068277	120068280
chr3	120627174	120627180
chr3	121264814	121264822
chr3	121264826	121264833
chr3	121264852	121264867
chr3	121264878	121264882
chr3	121264894	121264900
chr3	121264912	121264915
chr3	122029227	122029234
chr3	122102028	122102092
chr3	122102099	122102141
chr3	122102944	122102948
chr3	122103041	122103051
chr3	122103094	122103100
chr3	122103104	122103152
chr3	122103167	122103173
chr3	122233602	122233609
chr3	122233612	122233620
chr3	122233622	122233631
chr3	122233739	122233748
chr3	122233762	122233777
chr3	122274538	122274546
chr3	122478066	122478067
chr3	122648838	122648846
chr3	123043255	123043270
chr3	123303984	123303985
chr3	123303990	123303994
chr3	123304010	123304019
chr3	123304021	123304027
chr3	124449229	124449234
chr3	124449235	124449240
chr3	124449252	124449257
chr3	125094105	125094122
chr3	125094140	125094246
chr3	125094252	125094254
chr3	125094268	125094272
chr3	125094296	125094305
chr3	125094309	125094328
chr3	125094338	125094342
chr3	125094351	125094355
chr3	125986296	125986299
chr3	125986312	125986320
chr3	125986339	125986343
chr3	125986348	125986363
chr3	125986405	125986409
chr3	126195029	126195049
chr3	126701944	126701957
chr3	126701992	126702011
chr3	126702023	126702032
chr3	127023068	127023097
chr3	127023116	127023132
chr3	127294072	127294089
chr3	127294090	127294101
chr3	127294102	127294111
chr3	127872229	127872238
chr3	127872262	127872268
chr3	127872282	127872287
chr3	127872344	127872355
chr3	127872360	127872439
chr3	127872440	127872443
chr3	128001239	128001361
chr3	128001368	128001372
chr3	128001377	128001382
chr3	128164237	128164356
chr3	128164450	128164458
chr3	128164540	128165105
chr3	128200010	128200011
chr3	128200012	128200014
chr3	128200015	128200017
chr3	128200018	128200029
chr3	128200030	128200053
chr3	128200054	128200071
chr3	128200072	128200073
chr3	128200078	128200092
chr3	128205775	128205784
chr3	128205785	128205790
chr3	128336695	128336699
chr3	128348831	128348854
chr3	128348855	128348857
chr3	128348858	128348866
chr3	128348867	128348879
chr3	128399659	128399665
chr3	128444802	128444814
chr3	128444843	128444848
chr3	128444863	128444871
chr3	128444906	128444921
chr3	128444928	128444938
chr3	128444954	128444959
chr3	128444964	128445043
chr3	128445046	128445055
chr3	128445056	128445063
chr3	128445686	128445687
chr3	128721128	128721160
chr3	128721161	128721172
chr3	128722639	128722641
chr3	128722645	128722650
chr3	128722690	128722691
chr3	128722704	128722711
chr3	128722730	128722733
chr3	128722741	128722746
chr3	128722748	128722752
chr3	128722759	128722763
chr3	128722768	128722775
chr3	128879817	128879819
chr3	128879943	128879948
chr3	128879960	128879968
chr3	129035107	129035120
chr3	129035138	129035142
chr3	129035153	129035159
chr3	129035168	129035199
chr3	129035215	129035225
chr3	129324175	129324198
chr3	129324199	129324201
chr3	129324202	129324231
chr3	129324232	129324245
chr3	129324250	129324252
chr3	129324257	129324267
chr3	129324270	129324276
chr3	129324280	129324285
chr3	129324292	129324321
chr3	129324322	129324324
chr3	129324325	129324326
chr3	129324328	129324330
chr3	129324337	129324341
chr3	129324364	129324371
chr3	129324376	129324381
chr3	129324394	129324402
chr3	129324403	129324455
chr3	129324457	129324477
chr3	129324478	129324501
chr3	129324502	129324525
chr3	129324526	129324561
chr3	129324562	129324591
chr3	129324592	129324599
chr3	129324622	129324627
chr3	129324628	129324675
chr3	129324676	129324705
chr3	129324706	129324734
chr3	129324736	129324756
chr3	129324757	129324799
chr3	129324833	129324835
chr3	129324841	129324858
chr3	129324859	129324868
chr3	129325092	129325131
chr3	129325132	129325152
chr3	129325153	129325185
chr3	129325188	129325191
chr3	129325192	129325194
chr3	129325195	129325200
chr3	129325204	129325209
chr3	129325211	129325230
chr3	129325321	129325344
chr3	129407190	129407196
chr3	129407301	129407364
chr3	129407366	129407383
chr3	129407400	129407404
chr3	129407433	129407453
chr3	129407459	129407473
chr3	129407481	129407496
chr3	129407532	129407537
chr3	130660072	130660122
chr3	130955363	130955367
chr3	130955382	130955406
chr3	130955433	130955439
chr3	131163466	131163480
chr3	131221614	131221626
chr3	131221628	131221634
chr3	131221642	131221656
chr3	131221660	131221666
chr3	131221839	131221850
chr3	131221864	131221869
chr3	131221896	131221901
chr3	131947930	131947934
chr3	131947943	131948015
chr3	131950641	131950714
chr3	131950729	131950734
chr3	131950741	131950749
chr3	131950772	131950777
chr3	131950785	131950818
chr3	131950827	131950835
chr3	131950845	131950848
chr3	132379152	132379157
chr3	132379171	132379182
chr3	132379214	132379221
chr3	132379317	132379322
chr3	132441129	132441136
chr3	132441137	132441166
chr3	132441170	132441181
chr3	132441182	132441184
chr3	132441185	132441187
chr3	132441188	132441190
chr3	132441191	132441202
chr3	132600662	132600675
chr3	132601137	132601147
chr3	133292469	133292470
chr3	133292508	133292523
chr3	133465281	133465286
chr3	133613587	133613598
chr3	133614380	133614405
chr3	133614536	133614547
chr3	133614560	133614566
chr3	133614573	133614581
chr3	133614585	133614605
chr3	133969694	133969701
chr3	133969740	133969754
chr3	134032319	134032325
chr3	134032337	134032347
chr3	134032352	134032387
chr3	134034035	134034044
chr3	134052409	134052414
chr3	134093184	134093191
chr3	134093275	134093278
chr3	134093284	134093292
chr3	134093304	134093332
chr3	134093333	134093395
chr3	134204613	134204616
chr3	134204788	134204794
chr3	134204883	134204894
chr3	134204915	134204921
chr3	134204966	134204974
chr3	134205020	134205030
chr3	134205042	134205058
chr3	134205085	134205090
chr3	134514188	134514212
chr3	134514220	134514416
chr3	135914246	135914252
chr3	137483541	137483554
chr3	137483579	137483585
chr3	137483619	137483751
chr3	137483752	137483775
chr3	137483776	137483782
chr3	137483829	137483844
chr3	137483845	137483853
chr3	137484181	137484222
chr3	137906167	137906185
chr3	137906188	137906198
chr3	137906336	137906372
chr3	137906376	137906444
chr3	138067445	138067446
chr3	138446226	138446239
chr3	138553734	138553761
chr3	138553770	138553777
chr3	141457311	141457330
chr3	141595551	141595563
chr3	141595571	141595582
chr3	141595639	141595653
chr3	141595655	141595670
chr3	141595688	141595711
chr3	141595715	141595737
chr3	141596213	141596268
chr3	141944446	141944450
chr3	141944457	141944463
chr3	142166878	142166887
chr3	142166896	142166908
chr3	142166920	142166932
chr3	142166952	142166960
chr3	142297482	142297519
chr3	142297520	142297534
chr3	142297535	142297547
chr3	142297632	142297637
chr3	142297651	142297669
chr3	142297742	142297751
chr3	142315178	142315195
chr3	142315213	142315221
chr3	142315224	142315248
chr3	142720315	142720323
chr3	142720353	142720357
chr3	142720360	142720366
chr3	142720385	142720396
chr3	142720403	142720407
chr3	142720414	142720493
chr3	142720494	142720533
chr3	142720538	142720542
chr3	142720654	142720657
chr3	143690818	143690830
chr3	143690885	143690897
chr3	143690902	143690911
chr3	143690915	143690946
chr3	143690953	143690986
chr3	143691408	143691446
chr3	143691447	143691491
chr3	143691492	143691509
chr3	143691510	143691572
chr3	143691573	143691587
chr3	143691588	143691599
chr3	143691762	143691773
chr3	145879011	145879014
chr3	145879023	145879033
chr3	145879046	145879052
chr3	145879054	145879059
chr3	145879115	145879121
chr3	145879142	145879154
chr3	145879156	145879186
chr3	145879230	145879233
chr3	145879246	145879253
chr3	147113733	147113744
chr3	147113807	147113869
chr3	147126933	147126965
chr3	149374655	149374659
chr3	149374680	149374682
chr3	149374683	149374686
chr3	149374689	149374709
chr3	149374710	149374718
chr3	149374719	149374727
chr3	149374728	149374745
chr3	149374746	149374760
chr3	149374761	149374775
chr3	149374776	149374781
chr3	149374785	149374786
chr3	149374788	149374795
chr3	149374800	149374817
chr3	149374818	149374823
chr3	149374824	149374832
chr3	149374833	149374835
chr3	149374836	149374853
chr3	149374857	149374862
chr3	149374863	149374865
chr3	149374866	149374868
chr3	149374872	149374880
chr3	149470162	149470165
chr3	149470166	149470169
chr3	149470171	149470177
chr3	149470181	149470189
chr3	149470193	149470204
chr3	149470205	149470213
chr3	149470214	149470234
chr3	149470280	149470286
chr3	149470312	149470318
chr3	149470338	149470346
chr3	149688868	149688879
chr3	149688987	149689008
chr3	149689021	149689027
chr3	149689038	149689042
chr3	149689055	149689072
chr3	149689078	149689080
chr3	149689095	149689101
chr3	150126005	150126020
chr3	150126025	150126060
chr3	150126061	150126108
chr3	150126112	150126181
chr3	150126666	150126690
chr3	150126710	150126727
chr3	150126729	150126736
chr3	150126740	150126752
chr3	150126764	150126778
chr3	150126780	150126786
chr3	150126866	150126869
chr3	150127040	150127043
chr3	150127132	150127196
chr3	150127197	150127208
chr3	150127209	150127226
chr3	150127227	150127253
chr3	150127254	150127259
chr3	150127260	150127271
chr3	150127272	150127280
chr3	150127281	150127289
chr3	150127290	150127292
chr3	150127293	150127301
chr3	150127302	150127307
chr3	150127308	150127313
chr3	150127314	150127322
chr3	150127323	150127337
chr3	150127338	150127340
chr3	150127341	150127349
chr3	150127350	150127358
chr3	150127359	150127361
chr3	150127362	150127370
chr3	150127371	150127376
chr3	150127377	150127379
chr3	150127380	150127382
chr3	150127386	150127394
chr3	150127395	150127400
chr3	150127404	150127409
chr3	150127410	150127421
chr3	150127446	150127454
chr3	150127479	150127483
chr3	150127488	150127490
chr3	150127530	150127532
chr3	150127539	150127541
chr3	150127593	150127598
chr3	150127603	150127607
chr3	150127608	150127613
chr3	150127614	150127616
chr3	150127617	150127619
chr3	150127620	150127646
chr3	150127647	150127658
chr3	150127659	150127661
chr3	150127663	150127664
chr3	150127665	150127706
chr3	150127707	150127709
chr3	150127710	150127715
chr3	150127726	150127739
chr3	150321103	150321109
chr3	150321118	150321126
chr3	150321148	150321157
chr3	150321159	150321166
chr3	150321170	150321292
chr3	150321348	150321361
chr3	150321363	150321372
chr3	150480559	150480616
chr3	150480629	150480642
chr3	150481338	150481342
chr3	150481359	150481361
chr3	150583238	150583267
chr3	150583515	150583530
chr3	150803334	150803340
chr3	150803361	150803381
chr3	150803430	150803450
chr3	150803505	150803530
chr3	150803655	150803656
chr3	151986418	151986428
chr3	151986584	151986586
chr3	151986634	151986653
chr3	151986664	151986682
chr3	151986687	151986785
chr3	151986789	151986791
chr3	151986795	151986895
chr3	151986947	151986964
chr3	151987006	151987008
chr3	151987054	151987068
chr3	151987070	151987079
chr3	151987104	151987126
chr3	151987189	151987204
chr3	151987308	151987315
chr3	152879912	152879919
chr3	152879934	152879936
chr3	152879945	152879963
chr3	152879976	152879987
chr3	152879999	152880002
chr3	152880010	152880029
chr3	152880030	152880035
chr3	152880041	152880043
chr3	152880059	152880080
chr3	152880101	152880103
chr3	152880169	152880183
chr3	152880207	152880209
chr3	152880429	152880451
chr3	152880456	152880462
chr3	152880466	152880472
chr3	152880473	152880475
chr3	153479943	153479947
chr3	153777471	153777472
chr3	153839697	153839700
chr3	155361402	155361417
chr3	155394275	155394280
chr3	155394285	155394288
chr3	155394327	155394335
chr3	155394349	155394359
chr3	155462838	155462868
chr3	155462882	155462893
chr3	155462898	155462911
chr3	155462914	155462933
chr3	155462943	155462947
chr3	155462948	155462953
chr3	155572183	155572191
chr3	155572219	155572230
chr3	155572233	155572248
chr3	155572254	155572260
chr3	155572287	155572296
chr3	155572337	155572342
chr3	155572369	155572373
chr3	155572435	155572445
chr3	155572457	155572464
chr3	156392302	156392303
chr3	156392323	156392332
chr3	156392348	156392397
chr3	156392413	156392419
chr3	156392445	156392458
chr3	156392492	156392496
chr3	156393720	156393738
chr3	156393755	156393764
chr3	156393849	156393852
chr3	156393870	156393897
chr3	156501757	156501766
chr3	156535131	156535139
chr3	156877796	156877799
chr3	156877800	156877835
chr3	156877842	156877844
chr3	156877851	156877883
chr3	156877890	156877896
chr3	156877900	156877905
chr3	156877910	156877925
chr3	156877931	156877945
chr3	156877946	156877976
chr3	156877985	156877989
chr3	156877994	156878022
chr3	156878043	156878055
chr3	156892869	156892879
chr3	156892896	156892906
chr3	156892986	156892997
chr3	157155324	157155332
chr3	157155336	157155368
chr3	157155369	157155398
chr3	157155402	157155407
chr3	157155409	157155410
chr3	157155411	157155428
chr3	157155433	157155437
chr3	157155441	157155455
chr3	157155464	157155469
chr3	157155471	157155475
chr3	157155477	157155479
chr3	157155498	157155501
chr3	157155506	157155512
chr3	157155518	157155524
chr3	157155529	157155535
chr3	157155540	157155545
chr3	157155559	157155563
chr3	157155571	157155575
chr3	157155590	157155591
chr3	157155597	157155601
chr3	157155624	157155629
chr3	157155633	157155642
chr3	157155651	157155653
chr3	157155654	157155660
chr3	157155675	157155680
chr3	157155681	157155683
chr3	157155693	157155698
chr3	157155699	157155710
chr3	157816101	157816158
chr3	157816173	157816176
chr3	157816184	157816187
chr3	157816190	157816191
chr3	157816237	157816245
chr3	157824160	157824305
chr3	157824309	157824323
chr3	157824325	157824340
chr3	157824377	157824382
chr3	157824428	157824431
chr3	157824449	157824460
chr3	157824469	157824473
chr3	157824481	157824484
chr3	157824485	157824492
chr3	157824500	157824502
chr3	157824523	157824525
chr3	157824556	157824568
chr3	157824580	157824592
chr3	157827779	157827802
chr3	157827809	157827819
chr3	157827838	157827850
chr3	157827855	157827862
chr3	157827865	157827910
chr3	157827926	157827931
chr3	157828011	157828017
chr3	157828065	157828070
chr3	158362193	158362206
chr3	158362214	158362223
chr3	158362307	158362314
chr3	158362333	158362346
chr3	158362420	158362427
chr3	158362430	158362437
chr3	158362458	158362461
chr3	158362496	158362507
chr3	158519791	158519800
chr3	158519825	158519834
chr3	158519848	158519851
chr3	159271781	159271834
chr3	159482805	159482809
chr3	159482810	159482815
chr3	159482819	159482821
chr3	159482825	159482830
chr3	159482831	159482845
chr3	159482847	159482863
chr3	159482864	159482926
chr3	159482927	159482937
chr3	159482939	159482961
chr3	159483023	159483034
chr3	159483044	159483053
chr3	159483085	159483090
chr3	159483107	159483120
chr3	159483126	159483250
chr3	159483255	159483268
chr3	159483280	159483291
chr3	159483308	159483323
chr3	159483327	159483331
chr3	159483403	159483416
chr3	159483422	159483425
chr3	159943291	159943302
chr3	159943368	159943376
chr3	159943426	159943430
chr3	159943461	159943463
chr3	159943466	159943469
chr3	159943503	159943518
chr3	159943529	159943562
chr3	159943569	159943582
chr3	159943587	159943598
chr3	159943608	159943618
chr3	159943626	159943629
chr3	159943632	159943637
chr3	159943638	159943655
chr3	159943656	159943670
chr3	159943671	159943675
chr3	159943678	159943687
chr3	159943703	159943712
chr3	159943714	159943750
chr3	159943755	159943756
chr3	160472935	160472961
chr3	160472974	160472987
chr3	160474284	160474287
chr3	160474288	160474311
chr3	160474312	160474335
chr3	161089210	161089224
chr3	161089250	161089260
chr3	161089270	161089296
chr3	164914578	164914607
chr3	164914611	164914660
chr3	164914687	164914723
chr3	164914813	164914838
chr3	164924938	164924940
chr3	164924941	164924954
chr3	164924958	164924965
chr3	164924980	164925013
chr3	164925020	164925034
chr3	164925037	164925040
chr3	164925056	164925064
chr3	168867214	168867232
chr3	168867252	168867257
chr3	168867269	168867283
chr3	168867284	168867301
chr3	168867326	168867332
chr3	169299939	169299950
chr3	169381357	169381380
chr3	169381406	169381544
chr3	169381562	169381591
chr3	169386022	169386036
chr3	169386063	169386081
chr3	169386095	169386102
chr3	169386108	169386119
chr3	169386207	169386212
chr3	169386579	169386593
chr3	169386865	169386876
chr3	169386895	169386914
chr3	169490017	169490090
chr3	169491135	169491147
chr3	169491157	169491221
chr3	169684520	169684532
chr3	169684545	169684557
chr3	169684565	169684568
chr3	169684576	169684658
chr3	169756701	169756706
chr3	169939841	169939846
chr3	169939850	169939874
chr3	169940131	169940136
chr3	169940152	169940166
chr3	169940172	169940191
chr3	169940198	169940208
chr3	169940214	169940222
chr3	169940228	169940233
chr3	169940269	169940280
chr3	169940289	169940293
chr3	170075063	170075075
chr3	170075120	170075135
chr3	170075372	170075386
chr3	170075387	170075410
chr3	170075424	170075454
chr3	170075475	170075486
chr3	170075494	170075506
chr3	170371694	170371845
chr3	170371852	170371885
chr3	170371886	170371921
chr3	170371922	170371943
chr3	170371946	170371976
chr3	170372032	170372048
chr3	170587941	170587956
chr3	170588009	170588013
chr3	170588020	170588036
chr3	170588043	170588045
chr3	170588062	170588066
chr3	170588101	170588103
chr3	171177244	171177254
chr3	171177300	171177303
chr3	171177351	171177362
chr3	171177402	171177412
chr3	171177437	171177441
chr3	171177473	171177495
chr3	171177536	171177545
chr3	171177613	171177615
chr3	171528110	171528116
chr3	171528183	171528191
chr3	171528323	171528333
chr3	171528361	171528378
chr3	171758263	171758265
chr3	171758294	171758312
chr3	171758320	171758332
chr3	172428697	172428701
chr3	172428702	172428735
chr3	172428736	172428756
chr3	172428757	172428759
chr3	172428760	172428774
chr3	172428843	172428853
chr3	172428894	172428912
chr3	172428915	172428924
chr3	172428951	172428960
chr3	173113800	173113819
chr3	173113822	173113825
chr3	173113835	173113890
chr3	173113896	173113907
chr3	173113924	173113930
chr3	173113932	173113952
chr3	173113962	173113966
chr3	173113984	173113991
chr3	173116053	173116065
chr3	173116069	173116080
chr3	173116099	173116102
chr3	174158621	174158633
chr3	174158640	174158649
chr3	174158663	174158680
chr3	174158686	174158693
chr3	174158704	174158729
chr3	174158747	174158770
chr3	174158777	174158798
chr3	174158805	174158833
chr3	174158841	174158854
chr3	176771852	176771859
chr3	176915078	176915112
chr3	176915126	176915152
chr3	176915177	176915309
chr3	176915315	176915354
chr3	176915362	176915372
chr3	176915389	176915398
chr3	176915445	176915453
chr3	177077626	177077634
chr3	177077666	177077669
chr3	177078072	177078080
chr3	177078090	177078091
chr3	177078259	177078272
chr3	177078294	177078330
chr3	177078367	177078377
chr3	177078385	177078393
chr3	178136947	178136951
chr3	178136973	178136983
chr3	178136987	178136998
chr3	178137008	178137029
chr3	178137041	178137045
chr3	178137065	178137073
chr3	179040678	179040691
chr3	179041218	179041224
chr3	179169250	179169264
chr3	179169281	179169289
chr3	179169293	179169318
chr3	179281525	179281534
chr3	179371294	179371301
chr3	180320066	180320075
chr3	180320077	180320085
chr3	180707379	180707395
chr3	180707430	180707439
chr3	180707534	180707538
chr3	180707546	180707565
chr3	180707602	180707607
chr3	180707627	180707633
chr3	180777980	180777991
chr3	181329975	181330001
chr3	181419898	181419900
chr3	181419941	181419970
chr3	181419975	181420030
chr3	181420034	181420061
chr3	181429693	181429736
chr3	181764157	181764158
chr3	181764162	181764168
chr3	181764169	181764191
chr3	181764206	181764211
chr3	181764240	181764248
chr3	181764253	181764270
chr3	182698323	182698348
chr3	182698366	182698393
chr3	182698399	182698425
chr3	182834248	182834261
chr3	183371109	183371125
chr3	183602583	183602667
chr3	183602685	183602700
chr3	183602709	183602719
chr3	183602732	183602744
chr3	183735329	183735339
chr3	183735662	183735664
chr3	183735666	183735710
chr3	183735720	183735741
chr3	183735756	183735761
chr3	183735764	183735771
chr3	183735806	183735811
chr3	183735815	183735824
chr3	183735891	183735893
chr3	183853037	183853047
chr3	183853088	183853095
chr3	183853109	183853133
chr3	183853140	183853144
chr3	183853145	183853155
chr3	183853169	183853181
chr3	183853215	183853219
chr3	183853224	183853229
chr3	183853231	183853235
chr3	183853239	183853241
chr3	183853245	183853253
chr3	183853260	183853262
chr3	183853263	183853264
chr3	183853272	183853274
chr3	183853276	183853279
chr3	183862867	183862875
chr3	183862904	183862907
chr3	183867642	183867679
chr3	183867680	183867706
chr3	183867707	183867730
chr3	183867731	183867826
chr3	183867827	183867837
chr3	183873176	183873194
chr3	183947118	183947124
chr3	183947308	183947317
chr3	183947329	183947335
chr3	183947500	183947508
chr3	183948000	183948004
chr3	183948674	183948679
chr3	183948693	183948700
chr3	183948704	183948710
chr3	183948815	183948822
chr3	183948905	183948908
chr3	183966520	183966659
chr3	183966661	183966662
chr3	183966666	183966669
chr3	183966690	183966691
chr3	183966696	183966713
chr3	183966716	183966719
chr3	183966720	183966732
chr3	183966734	183966739
chr3	183966765	183966771
chr3	183966783	183966796
chr3	183977926	183977933
chr3	183977937	183978018
chr3	183978020	183978034
chr3	183978037	183978039
chr3	183978045	183978069
chr3	184032383	184032407
chr3	184032413	184032421
chr3	184033177	184033183
chr3	184052627	184052632
chr3	184052633	184052638
chr3	184052639	184052644
chr3	184052645	184052671
chr3	184052672	184052677
chr3	184052678	184052683
chr3	184052684	184052699
chr3	184052701	184052708
chr3	184052710	184052719
chr3	184055190	184055213
chr3	184055218	184055232
chr3	184055234	184055240
chr3	184055250	184055400
chr3	184055401	184055438
chr3	184079376	184079383
chr3	184098097	184098114
chr3	184098127	184098165
chr3	184098175	184098192
chr3	184098193	184098196
chr3	184117393	184117421
chr3	184117431	184117445
chr3	184117447	184117493
chr3	184280019	184280036
chr3	184280089	184280098
chr3	184280121	184280125
chr3	184280139	184280157
chr3	184286798	184286807
chr3	184286808	184286936
chr3	184286953	184286957
chr3	184300025	184300028
chr3	184300034	184300054
chr3	184300081	184300092
chr3	184429813	184429825
chr3	184429847	184429855
chr3	184429862	184429872
chr3	184484879	184484892
chr3	184870431	184870524
chr3	184870525	184870548
chr3	184870549	184870575
chr3	184870579	184870595
chr3	184870597	184870598
chr3	184870600	184870611
chr3	184870701	184870708
chr3	184870737	184870741
chr3	184870772	184870793
chr3	185081220	185081247
chr3	185216627	185216631
chr3	185216669	185216677
chr3	185216684	185216713
chr3	185216717	185216721
chr3	185216729	185216734
chr3	185216738	185216749
chr3	185216831	185216836
chr3	185216854	185216857
chr3	185541627	185541653
chr3	185541658	185541681
chr3	185541687	185541694
chr3	185655197	185655204
chr3	185655207	185655292
chr3	185655305	185655315
chr3	185655323	185655331
chr3	185655332	185655339
chr3	185655664	185655674
chr3	185655686	185655701
chr3	185655717	185655732
chr3	185821596	185821597
chr3	185821605	185821607
chr3	186080008	186080048
chr3	186080051	186080054
chr3	186080123	186080131
chr3	186103109	186103113
chr3	186285047	186285058
chr3	186334989	186334991
chr3	186334999	186335003
chr3	186335010	186335023
chr3	186335031	186335033
chr3	186335035	186335040
chr3	186335043	186335054
chr3	186335055	186335056
chr3	186335064	186335066
chr3	186335067	186335070
chr3	186335074	186335081
chr3	186335094	186335097
chr3	186335107	186335109
chr3	186501046	186501079
chr3	186501081	186501088
chr3	186501091	186501094
chr3	186501115	186501133
chr3	186501140	186501151
chr3	186501298	186501310
chr3	186501312	186501351
chr3	186501361	186501387
chr3	186501392	186501433
chr3	186501553	186501556
chr3	186501559	186501561
chr3	186501886	186501894
chr3	186501907	186501910
chr3	186501916	186501930
chr3	186501933	186501946
chr3	186501949	186501960
chr3	186501973	186501983
chr3	187387714	187387724
chr3	187459447	187459472
chr3	187459475	187459484
chr3	187461925	187461937
chr3	187461942	187461996
chr3	187462002	187462021
chr3	187463117	187463158
chr3	187463224	187463309
chr3	187463315	187463319
chr3	187468399	187468406
chr3	187468455	187468456
chr3	187681465	187681470
chr3	187681488	187681499
chr3	187681510	187681515
chr3	187681536	187681561
chr3	187681571	187681577
chr3	187681584	187681598
chr3	187681604	187681606
chr3	187681783	187681794
chr3	187871895	187871924
chr3	187872024	187872035
chr3	187872037	187872084
chr3	187872091	187872099
chr3	187872111	187872146
chr3	187872161	187872214
chr3	187872218	187872229
chr3	187872264	187872272
chr3	188114120	188114140
chr3	188114145	188114152
chr3	188114161	188114176
chr3	188114207	188114213
chr3	188114249	188114266
chr3	188114286	188114307
chr3	189766686	189766691
chr3	189766707	189766721
chr3	189766741	189766749
chr3	191047028	191047041
chr3	191047045	191047055
chr3	191047092	191047112
chr3	191047139	191047197
chr3	191047214	191047248
chr3	191047292	191047297
chr3	192128081	192128110
chr3	192445141	192445189
chr3	192445194	192445198
chr3	192445229	192445236
chr3	192445266	192445400
chr3	192445420	192445441
chr3	192445454	192445484
chr3	192445486	192445583
chr3	192636116	192636120
chr3	192636125	192636134
chr3	192636146	192636166
chr3	192636203	192636224
chr3	193310902	193310911
chr3	193310922	193310925
chr3	193310929	193310936
chr3	193310963	193310967
chr3	193310971	193310978
chr3	193310982	193310992
chr3	193311004	193311013
chr3	193311017	193311035
chr3	193311039	193311058
chr3	193311061	193311067
chr3	193311071	193311081
chr3	193311094	193311109
chr3	193311116	193311154
chr3	193311161	193311206
chr3	193852262	193852274
chr3	193852287	193852317
chr3	193858744	193858749
chr3	193858765	193858767
chr3	194030595	194030604
chr3	194030767	194030775
chr3	194030790	194030803
chr3	194031010	194031024
chr3	194033347	194033354
chr3	194033436	194033450
chr3	194033461	194033473
chr3	194033480	194033487
chr3	194033526	194033528
chr3	194054662	194054669
chr3	194304693	194304705
chr3	194392962	194392970
chr3	194393160	194393166
chr3	194393176	194393182
chr3	194393195	194393201
chr3	194406476	194406491
chr3	194406505	194406510
chr3	194406537	194406597
chr3	194406609	194406624
chr3	194406657	194406668
chr3	194406704	194406707
chr3	194406732	194406744
chr3	194406753	194406765
chr3	194406854	194406872
chr3	194406885	194406899
chr3	194406953	194406954
chr3	194407566	194407649
chr3	194407675	194407692
chr3	194407693	194407708
chr3	194426945	194426972
chr3	194908678	194908683
chr3	194908696	194908706
chr3	195270006	195270027
chr3	195270035	195270043
chr3	195270105	195270114
chr3	195270128	195270142
chr3	195270151	195270155
chr3	195578107	195578114
chr3	195636633	195636649
chr3	195752067	195752099
chr3	195809030	195809039
chr3	195809151	195809169
chr3	195892392	195892397
chr3	196014562	196014601
chr3	196014608	196014622
chr3	196014638	196014646
chr3	196014663	196014666
chr3	196014694	196014696
chr3	196230646	196230653
chr3	196230658	196230667
chr3	196295631	196295652
chr3	196295658	196295673
chr3	196466720	196466722
chr3	196466731	196466790
chr3	196466794	196466839
chr3	196669291	196669293
chr3	196669294	196669326
chr3	196669327	196669365
chr3	196669369	196669374
chr3	196669377	196669379
chr3	196669433	196669436
chr3	196669440	196669442
chr3	196669504	196669511
chr3	196695572	196695573
chr3	196721784	196721788
chr3	196730766	196730774
chr3	196730779	196730790
chr3	196730791	196730808
chr3	196730809	196730811
chr3	196730813	196730820
chr3	197198613	197198622
chr3	197237496	197237507
chr3	197476631	197476639
chr3	197476735	197476748
chr3	197476766	197476794
chr3	197476802	197476809
chr3	197476840	197476856
chr3	197476867	197476871
chr3	197476897	197476921
chr3	197518147	197518157
chr3	197518158	197518168
chr3	197518170	197518178
chr3	197518188	197518200
chr3	197518212	197518217
chr3	197518237	197518241
chr3	197518263	197518265
chr3	197518269	197518271
chr3	197518275	197518277
chr3	197518281	197518289
chr3	197518290	197518292
chr3	197518294	197518298
chr3	197518299	197518304
chr3	197518306	197518321
chr3	197518323	197518370
chr3	197677029	197677041
chr3	197677044	197677048
chr3	197677066	197677081
chr3	197677088	197677097
chr4	436486	436488
chr4	436495	436497
chr4	436504	436506
chr4	436516	436521
chr4	436531	436533
chr4	436540	436542
chr4	436558	436560
chr4	436568	436572
chr4	436579	436581
chr4	436600	436605
chr4	436624	436626
chr4	436642	436644
chr4	436654	436656
chr4	436663	436665
chr4	436672	436674
chr4	436678	436680
chr4	436684	436689
chr4	436699	436701
chr4	436726	436728
chr4	436771	436773
chr4	436783	436784
chr4	437272	437277
chr4	437287	437289
chr4	437314	437316
chr4	437320	437322
chr4	437326	437328
chr4	437335	437337
chr4	437344	437346
chr4	437356	437361
chr4	437371	437373
chr4	437398	437400
chr4	437404	437406
chr4	437410	437412
chr4	437419	437421
chr4	628976	628980
chr4	629157	629161
chr4	786273	786292
chr4	786310	786316
chr4	786317	786318
chr4	786320	786325
chr4	786326	786334
chr4	944496	944517
chr4	944519	944523
chr4	944529	944539
chr4	996110	996112
chr4	996117	996154
chr4	996155	996166
chr4	996167	996175
chr4	996176	996181
chr4	996182	996184
chr4	996185	996187
chr4	996188	996205
chr4	996209	996211
chr4	996212	996214
chr4	996215	996238
chr4	996239	996247
chr4	996248	996265
chr4	996266	996278
chr4	996820	996823
chr4	996828	996833
chr4	996847	996854
chr4	996861	996869
chr4	996877	996882
chr4	996891	996893
chr4	996897	996899
chr4	996900	996908
chr4	996917	996928
chr4	996930	996935
chr4	996942	996947
chr4	1019062	1019076
chr4	1020093	1020097
chr4	1020168	1020176
chr4	1040737	1040750
chr4	1040773	1040775
chr4	1107212	1107213
chr4	1107217	1107226
chr4	1107229	1107237
chr4	1107246	1107252
chr4	1329765	1329778
chr4	1329881	1329904
chr4	1695126	1695138
chr4	1695152	1695164
chr4	1714104	1714114
chr4	1714363	1714368
chr4	1714381	1714389
chr4	1722505	1722513
chr4	1722517	1722518
chr4	1722519	1722527
chr4	1722528	1722543
chr4	1722544	1722546
chr4	1722547	1722552
chr4	1722553	1722564
chr4	1730340	1730355
chr4	1730359	1730379
chr4	1730380	1730386
chr4	1749029	1749033
chr4	1749063	1749071
chr4	1749114	1749132
chr4	1749147	1749150
chr4	1749190	1749195
chr4	1796680	1796697
chr4	1796701	1796718
chr4	1796731	1796737
chr4	1796765	1796792
chr4	1796799	1796861
chr4	1796884	1796911
chr4	2060371	2060379
chr4	2061477	2061483
chr4	2061484	2061495
chr4	2061496	2061558
chr4	2061559	2061579
chr4	2245527	2245533
chr4	2245563	2245583
chr4	2932782	2932794
chr4	2932795	2932802
chr4	2932804	2932806
chr4	2932807	2932811
chr4	2932813	2932827
chr4	2932828	2932842
chr4	2932843	2932845
chr4	2932846	2932854
chr4	2932855	2932860
chr4	2932861	2932868
chr4	2932870	2932872
chr4	2932873	2932880
chr4	3416668	3416675
chr4	3416680	3416689
chr4	3416701	3416706
chr4	3416739	3416744
chr4	3416835	3416839
chr4	3416852	3416862
chr4	3416866	3416873
chr4	3416883	3416892
chr4	3486169	3486174
chr4	3534044	3534049
chr4	3534134	3534142
chr4	3534144	3534146
chr4	3767265	3767271
chr4	3767367	3767370
chr4	3767384	3767393
chr4	3769031	3769037
chr4	3769038	3769048
chr4	3769051	3769074
chr4	3769092	3769097
chr4	3769107	3769117
chr4	3769119	3769127
chr4	4109336	4109342
chr4	4249824	4249833
chr4	4249891	4249899
chr4	4249900	4249907
chr4	4249912	4249915
chr4	4249924	4249934
chr4	4249952	4249962
chr4	4249975	4249980
chr4	4543624	4543646
chr4	4543647	4543673
chr4	4543674	4543698
chr4	4543727	4543737
chr4	4543741	4543746
chr4	4543767	4543773
chr4	4543821	4543831
chr4	4543861	4543870
chr4	4668826	4668836
chr4	4668843	4668854
chr4	4795504	4795508
chr4	4795525	4795527
chr4	6474241	6474245
chr4	6474359	6474363
chr4	6474368	6474372
chr4	6513627	6513631
chr4	6513839	6513865
chr4	6514272	6514277
chr4	6564672	6564678
chr4	6642313	6642325
chr4	6642340	6642348
chr4	6642360	6642402
chr4	6642407	6642419
chr4	6642452	6642456
chr4	6642469	6642474
chr4	6698617	6698619
chr4	6698647	6698648
chr4	6698656	6698666
chr4	6698670	6698672
chr4	6698676	6698678
chr4	6698683	6698695
chr4	6698697	6698702
chr4	6698712	6698717
chr4	6698722	6698726
chr4	6698733	6698738
chr4	6711628	6711637
chr4	6711649	6711657
chr4	6717973	6717976
chr4	6717993	6717996
chr4	6718011	6718023
chr4	6718277	6718286
chr4	6718287	6718292
chr4	6718314	6718324
chr4	6718333	6718334
chr4	6763732	6763776
chr4	6784379	6784382
chr4	6784389	6784399
chr4	6884359	6884369
chr4	6911131	6911145
chr4	6911204	6911217
chr4	6911229	6911233
chr4	8271917	8271922
chr4	8271925	8271931
chr4	8271935	8271938
chr4	8873305	8873308
chr4	8873323	8873334
chr4	8873335	8873338
chr4	8873347	8873354
chr4	10118652	10118662
chr4	10118685	10118695
chr4	10412612	10412692
chr4	10532387	10532392
chr4	13300384	13300398
chr4	13300412	13300414
chr4	13300620	13300633
chr4	13485922	13485928
chr4	13485935	13485947
chr4	13485969	13485980
chr4	13629292	13629328
chr4	13629339	13629359
chr4	13629361	13629382
chr4	13629406	13629411
chr4	13629412	13629417
chr4	15003753	15003762
chr4	15003960	15003970
chr4	15004018	15004025
chr4	15004032	15004050
chr4	15004056	15004062
chr4	15004066	15004083
chr4	15004087	15004093
chr4	15004112	15004117
chr4	15005104	15005108
chr4	15005204	15005216
chr4	15005236	15005244
chr4	15005262	15005268
chr4	15005287	15005301
chr4	15005306	15005337
chr4	15005347	15005356
chr4	15656867	15656914
chr4	15656918	15656931
chr4	15656935	15656952
chr4	15779904	15779912
chr4	16084219	16084229
chr4	16084519	16084528
chr4	16846518	16846537
chr4	16846566	16846568
chr4	17782990	17782997
chr4	22516807	22516818
chr4	22516847	22516862
chr4	22516895	22516907
chr4	22516920	22516930
chr4	22516932	22516941
chr4	23964267	23964273
chr4	23964390	23964399
chr4	24471874	24471886
chr4	24471931	24471940
chr4	24474299	24474570
chr4	24474585	24474682
chr4	24474797	24474813
chr4	25314327	25314333
chr4	25314342	25314353
chr4	25314373	25314381
chr4	25314405	25314439
chr4	25314464	25314468
chr4	25314500	25314512
chr4	25314542	25314544
chr4	25314548	25314549
chr4	25863106	25863108
chr4	25863226	25863250
chr4	25863258	25863268
chr4	25863272	25863343
chr4	25863347	25863350
chr4	26322248	26322250
chr4	26322259	26322432
chr4	26322435	26322451
chr4	26322453	26322471
chr4	26322478	26322497
chr4	26322506	26322524
chr4	26322530	26322558
chr4	26322572	26322588
chr4	26322592	26322598
chr4	26585607	26585613
chr4	26585639	26585645
chr4	26585657	26585661
chr4	26585674	26585704
chr4	26585714	26585720
chr4	26585725	26585732
chr4	26585746	26585751
chr4	26585775	26585780
chr4	26585785	26585790
chr4	26585795	26585801
chr4	26585809	26585836
chr4	26862434	26862450
chr4	26862456	26862468
chr4	26862827	26862893
chr4	26862898	26862920
chr4	26862924	26862934
chr4	26862957	26862998
chr4	26863005	26863013
chr4	26863250	26863257
chr4	30719654	30719662
chr4	30719666	30719676
chr4	30719683	30719692
chr4	30719706	30719725
chr4	30719733	30719767
chr4	30719769	30719795
chr4	30719805	30719806
chr4	30719838	30719846
chr4	37456278	37456305
chr4	37688750	37688761
chr4	38054381	38054385
chr4	38425837	38425846
chr4	38665331	38665354
chr4	38665357	38665376
chr4	38665426	38665439
chr4	38665515	38665523
chr4	38665681	38665769
chr4	39979504	39979505
chr4	40057468	40057473
chr4	40244573	40244587
chr4	40244592	40244598
chr4	40427872	40427884
chr4	40434871	40434882
chr4	40434883	40434891
chr4	41216491	41216496
chr4	41216498	41216538
chr4	41216556	41216587
chr4	41216594	41216641
chr4	41218571	41218581
chr4	41320903	41320916
chr4	41320919	41320927
chr4	41362625	41362645
chr4	41362705	41362712
chr4	41362775	41362806
chr4	41752336	41752342
chr4	41883438	41883444
chr4	41883447	41883495
chr4	41937137	41937142
chr4	41937155	41937162
chr4	41937204	41937207
chr4	41937216	41937224
chr4	42031310	42031311
chr4	42031313	42031371
chr4	42659525	42659527
chr4	46391377	46391386
chr4	46391390	46391404
chr4	46391408	46391413
chr4	46391440	46391446
chr4	46391466	46391473
chr4	46391488	46391505
chr4	46391508	46391514
chr4	46391554	46391562
chr4	46391676	46391679
chr4	46391788	46391802
chr4	46391809	46391847
chr4	46391851	46391857
chr4	47033454	47033459
chr4	47033474	47033685
chr4	47033687	47033695
chr4	47033696	47033715
chr4	47033717	47033754
chr4	47172458	47172465
chr4	47925551	47925573
chr4	48501496	48501498
chr4	48501499	48501510
chr4	48501511	48501528
chr4	48501529	48501534
chr4	48501535	48501561
chr4	48501562	48501576
chr4	48501577	48501585
chr4	48501586	48501588
chr4	48501589	48501591
chr4	48501592	48501594
chr4	48501616	48501630
chr4	48501631	48501642
chr4	48501643	48501651
chr4	48653260	48653271
chr4	52709781	52709782
chr4	52709786	52709788
chr4	52709801	52709809
chr4	52709846	52709849
chr4	52709853	52709862
chr4	52709870	52709873
chr4	52709881	52709885
chr4	52709889	52709891
chr4	52709897	52709915
chr4	52709917	52709923
chr4	52710350	52710352
chr4	52710369	52710373
chr4	52710446	52710450
chr4	52710941	52710956
chr4	52710959	52710966
chr4	53578786	53578797
chr4	54930678	54930703
chr4	54930707	54930730
chr4	54930739	54930784
chr4	54930785	54930838
chr4	54930849	54930866
chr4	54930889	54930909
chr4	54930919	54930929
chr4	54930976	54930981
chr4	55524939	55524946
chr4	55524955	55525013
chr4	55525024	55525029
chr4	55525058	55525069
chr4	55525073	55525082
chr4	55575587	55575592
chr4	55575596	55575607
chr4	55575608	55575628
chr4	55575629	55575646
chr4	55575647	55575652
chr4	55575653	55575663
chr4	56080727	56080740
chr4	56915753	56915754
chr4	56916441	56916456
chr4	56916475	56916482
chr4	57773946	57773953
chr4	57773997	57774009
chr4	57774017	57774031
chr4	57774063	57774071
chr4	57774082	57774091
chr4	57796084	57796097
chr4	57796098	57796115
chr4	57796116	57796136
chr4	57796137	57796139
chr4	57796140	57796160
chr4	57796161	57796163
chr4	57796164	57796169
chr4	57796170	57796175
chr4	57796176	57796178
chr4	57796179	57796181
chr4	57796182	57796193
chr4	57796194	57796202
chr4	57796203	57796205
chr4	57796206	57796211
chr4	57796212	57796214
chr4	57796215	57796253
chr4	57796254	57796262
chr4	57796263	57796271
chr4	57796272	57796280
chr4	57796281	57796304
chr4	57796305	57796322
chr4	57796323	57796327
chr4	57796329	57796331
chr4	57796353	57796355
chr4	57796356	57796358
chr4	57796362	57796364
chr4	57796368	57796373
chr4	57796377	57796380
chr4	57796383	57796391
chr4	57796398	57796408
chr4	57796410	57796438
chr4	57796443	57796454
chr4	57796455	57796457
chr4	57796482	57796484
chr4	57796485	57796490
chr4	57796495	57796505
chr4	57796515	57796518
chr4	57796521	57796525
chr4	57796530	57796531
chr4	57796554	57796559
chr4	57796564	57796569
chr4	57796571	57796577
chr4	57796581	57796586
chr4	57796587	57796590
chr4	57796592	57796595
chr4	57796599	57796601
chr4	57796617	57796619
chr4	57796629	57796633
chr4	57796647	57796662
chr4	57796665	57796667
chr4	57796691	57796696
chr4	57796701	57796703
chr4	57976148	57976171
chr4	57976177	57976194
chr4	62066316	62066352
chr4	62066354	62066385
chr4	62066392	62066394
chr4	62066397	62066426
chr4	62066431	62066463
chr4	62066475	62066496
chr4	62066505	62066534
chr4	62066736	62066748
chr4	62066781	62066784
chr4	62066792	62066796
chr4	62066802	62066821
chr4	62066826	62066833
chr4	62066860	62066866
chr4	62066972	62066974
chr4	62066981	62066987
chr4	62067091	62067136
chr4	62067172	62067187
chr4	62067193	62067199
chr4	62067238	62067260
chr4	62067263	62067285
chr4	62067292	62067293
chr4	62067305	62067308
chr4	62068971	62068979
chr4	62068995	62068999
chr4	62069040	62069047
chr4	62069048	62069051
chr4	62069252	62069292
chr4	68411048	68411058
chr4	68411068	68411073
chr4	69215725	69215785
chr4	69242068	69242084
chr4	69242094	69242112
chr4	69242127	69242153
chr4	69242157	69242189
chr4	71553947	71553957
chr4	71554020	71554028
chr4	71554059	71554064
chr4	71554091	71554096
chr4	71554112	71554116
chr4	71554184	71554191
chr4	71554211	71554216
chr4	71554221	71554225
chr4	71554229	71554231
chr4	73935178	73935180
chr4	73935184	73935186
chr4	73935190	73935194
chr4	73935199	73935210
chr4	73935226	73935228
chr4	73935235	73935236
chr4	76598587	76598611
chr4	76598734	76598758
chr4	76598762	76598798
chr4	76911983	76911988
chr4	76911989	76911994
chr4	76912100	76912106
chr4	76912115	76912118
chr4	76912162	76912168
chr4	76912182	76912186
chr4	77069454	77069491
chr4	77069492	77069521
chr4	77069522	77069538
chr4	77069571	77069573
chr4	77069588	77069594
chr4	77069597	77069603
chr4	77069621	77069628
chr4	77069693	77069700
chr4	77069713	77069721
chr4	77612125	77612200
chr4	77612207	77612223
chr4	77612242	77612251
chr4	77612276	77612285
chr4	77612288	77612326
chr4	77612338	77612374
chr4	77819177	77819180
chr4	77819234	77819241
chr4	77819294	77819308
chr4	77819323	77819326
chr4	77819340	77819345
chr4	77819356	77819367
chr4	77819374	77819376
chr4	77870821	77870825
chr4	77870832	77870898
chr4	77870900	77870914
chr4	77870915	77870920
chr4	77870926	77870932
chr4	77870944	77870975
chr4	77870982	77870987
chr4	77871006	77871020
chr4	77871038	77871040
chr4	77871055	77871057
chr4	77997167	77997175
chr4	77997195	77997204
chr4	77997225	77997233
chr4	78078029	78078052
chr4	78078053	78078073
chr4	78078074	78078085
chr4	78078107	78078116
chr4	78078276	78078287
chr4	78078312	78078335
chr4	78078337	78078355
chr4	78078363	78078378
chr4	78739628	78739633
chr4	78739739	78739757
chr4	78739821	78739838
chr4	78740473	78740512
chr4	78740533	78740541
chr4	78740548	78740567
chr4	78740574	78740625
chr4	78783840	78783850
chr4	78783907	78783911
chr4	78783931	78783936
chr4	78783966	78783969
chr4	78783972	78783976
chr4	78783982	78783991
chr4	78784002	78784013
chr4	78784029	78784038
chr4	80994405	80994414
chr4	80994451	80994461
chr4	81124670	81124676
chr4	81124677	81124682
chr4	81124683	81124687
chr4	81187797	81187798
chr4	81187799	81187836
chr4	81187842	81187847
chr4	81951746	81951751
chr4	81951816	81951820
chr4	81951932	81951942
chr4	81951987	81951992
chr4	83350075	83350091
chr4	83350092	83350100
chr4	83350105	83350112
chr4	83350120	83350133
chr4	83350148	83350152
chr4	83719253	83719256
chr4	83740312	83740313
chr4	83740314	83740319
chr4	83740320	83740334
chr4	83740335	83740340
chr4	83740341	83740352
chr4	83740353	83740366
chr4	83740368	83740370
chr4	83740371	83740385
chr4	83740387	83740396
chr4	83812312	83812321
chr4	83932040	83932081
chr4	83933484	83933520
chr4	83933527	83933573
chr4	83933580	83933586
chr4	83933616	83933628
chr4	83956041	83956045
chr4	83956091	83956096
chr4	83956122	83956142
chr4	83956219	83956225
chr4	83956248	83956260
chr4	83956272	83956281
chr4	83956289	83956298
chr4	83956309	83956316
chr4	83956320	83956327
chr4	83956360	83956394
chr4	83956395	83956433
chr4	84205658	84205665
chr4	84205666	84205706
chr4	84205708	84205710
chr4	84205970	84205973
chr4	84377129	84377138
chr4	84377173	84377183
chr4	84377203	84377211
chr4	84377230	84377235
chr4	84377266	84377270
chr4	84603370	84603378
chr4	85418773	85418787
chr4	85418788	85418796
chr4	85418797	85418799
chr4	85418800	85418802
chr4	85418803	85418823
chr4	85418824	85418832
chr4	85418833	85418841
chr4	85418845	85418865
chr4	85418866	85418871
chr4	85418872	85418874
chr4	85418875	85418907
chr4	85418908	85418919
chr4	85418920	85418922
chr4	85418923	85418928
chr4	85418932	85418936
chr4	85418938	85418940
chr4	85418944	85418946
chr4	85418971	85418984
chr4	85418992	85419000
chr4	85419001	85419015
chr4	85419019	85419036
chr4	85419042	85419044
chr4	85419049	85419050
chr4	85419058	85419096
chr4	85419097	85419108
chr4	85419112	85419120
chr4	85419121	85419126
chr4	85419136	85419137
chr4	85419139	85419144
chr4	85419157	85419169
chr4	85419172	85419174
chr4	85419175	85419185
chr4	85419188	85419219
chr4	85419220	85419222
chr4	85419223	85419228
chr4	85419229	85419232
chr4	85419568	85419572
chr4	86396417	86396419
chr4	87362208	87362217
chr4	87362220	87362221
chr4	87856197	87856201
chr4	87856321	87856335
chr4	87927872	87927880
chr4	87927891	87927916
chr4	87927938	87927948
chr4	87928043	87928079
chr4	87928096	87928102
chr4	87928335	87928360
chr4	87928366	87928373
chr4	87928384	87928399
chr4	87928406	87928411
chr4	87928416	87928424
chr4	87928439	87928442
chr4	87928477	87928485
chr4	87928494	87928497
chr4	87928501	87928512
chr4	88141803	88141812
chr4	88343732	88343743
chr4	89442386	89442398
chr4	89444811	89444815
chr4	89444847	89444850
chr4	89444999	89445003
chr4	89514245	89514256
chr4	89514283	89514289
chr4	89514487	89514493
chr4	89514651	89514659
chr4	89744283	89744287
chr4	89744299	89744304
chr4	89744333	89744342
chr4	90032660	90032681
chr4	90032693	90032707
chr4	91049583	91049621
chr4	91049741	91049748
chr4	91049771	91049774
chr4	91049817	91049845
chr4	91049857	91049878
chr4	91049882	91049923
chr4	93227379	93227380
chr4	93227391	93227395
chr4	93227397	93227421
chr4	94291652	94291666
chr4	95129005	95129019
chr4	95373002	95373008
chr4	95373020	95373029
chr4	95373045	95373056
chr4	95373087	95373101
chr4	95373116	95373121
chr4	95373143	95373151
chr4	96469579	96469594
chr4	99182387	99182398
chr4	99578643	99578649
chr4	99578666	99578704
chr4	99578713	99578719
chr4	99578722	99578753
chr4	99578766	99578789
chr4	99578790	99578829
chr4	99578832	99578857
chr4	99578859	99578870
chr4	99578879	99578902
chr4	99578912	99578943
chr4	99579891	99579901
chr4	99579908	99579912
chr4	99601599	99601604
chr4	102267315	102267334
chr4	102267349	102267358
chr4	102267361	102267368
chr4	102267371	102267378
chr4	102267639	102267669
chr4	102267694	102267701
chr4	102267707	102267711
chr4	102267754	102267774
chr4	102267777	102267780
chr4	102267803	102267825
chr4	102267849	102267874
chr4	102267879	102268005
chr4	102268125	102268136
chr4	102268156	102268164
chr4	102268175	102268294
chr4	102268302	102268313
chr4	102268339	102268345
chr4	102268348	102268387
chr4	103265661	103265668
chr4	103265676	103265682
chr4	103265688	103265736
chr4	103265778	103265786
chr4	103265811	103265819
chr4	103748673	103748793
chr4	104119549	104119557
chr4	104119561	104119568
chr4	104119588	104119593
chr4	104119606	104119613
chr4	104119642	104119645
chr4	106067637	106067642
chr4	106067697	106067700
chr4	106067731	106067736
chr4	106395205	106395211
chr4	106629745	106629753
chr4	106629788	106629811
chr4	106629841	106629849
chr4	106629878	106629891
chr4	106629931	106629941
chr4	106629953	106629977
chr4	106816107	106816115
chr4	106817533	106817549
chr4	106817574	106817587
chr4	109088268	109088272
chr4	109088296	109088298
chr4	109088507	109088544
chr4	109089180	109089185
chr4	109089211	109089229
chr4	109089259	109089261
chr4	109089829	109089863
chr4	109089914	109089917
chr4	109089922	109089940
chr4	109089980	109089986
chr4	109089996	109089999
chr4	109090256	109090281
chr4	109541677	109541681
chr4	109541699	109541710
chr4	109541729	109541747
chr4	109541754	109541762
chr4	110333880	110333898
chr4	110354720	110354734
chr4	111118201	111118213
chr4	111118251	111118257
chr4	111430762	111430774
chr4	111430793	111430800
chr4	111430806	111430810
chr4	111430811	111430815
chr4	111430816	111430836
chr4	111430837	111430842
chr4	111430843	111430857
chr4	111430858	111430878
chr4	111430879	111430890
chr4	111430891	111430896
chr4	111430900	111430905
chr4	111430906	111430911
chr4	111430912	111430916
chr4	111553305	111553319
chr4	111553347	111553353
chr4	111553507	111553541
chr4	111553542	111553568
chr4	111553569	111553622
chr4	111553623	111553642
chr4	111553657	111553666
chr4	111555472	111555482
chr4	111555490	111555494
chr4	111555504	111555514
chr4	111772469	111772476
chr4	113066545	113066551
chr4	113437142	113437146
chr4	113437164	113437172
chr4	113437211	113437221
chr4	113437226	113437249
chr4	113437254	113437266
chr4	113437286	113437343
chr4	113444450	113444486
chr4	113558633	113558637
chr4	116035203	116035236
chr4	116035246	116035249
chr4	119199874	119199875
chr4	119199882	119199889
chr4	119199912	119199916
chr4	121993683	121993689
chr4	121993762	121993805
chr4	121993822	121993848
chr4	121993855	121993876
chr4	122424143	122424154
chr4	122577522	122577542
chr4	124318182	124318183
chr4	124318192	124318207
chr4	124318314	124318323
chr4	124318380	124318389
chr4	124318401	124318403
chr4	126236214	126236220
chr4	126236222	126236229
chr4	126236256	126236258
chr4	126236967	126236974
chr4	126236999	126237003
chr4	128545232	128545236
chr4	129730822	129730899
chr4	129730906	129730929
chr4	129730934	129730948
chr4	129730963	129730996
chr4	129731024	129731064
chr4	129731065	129731101
chr4	139163479	139163484
chr4	139163485	139163505
chr4	139517633	139517639
chr4	139936605	139936613
chr4	139936642	139936671
chr4	139936681	139936688
chr4	139936865	139936887
chr4	139937325	139937333
chr4	139937396	139937403
chr4	140005376	140005425
chr4	140005487	140005505
chr4	140005506	140005520
chr4	140097463	140097474
chr4	140097496	140097513
chr4	140097613	140097619
chr4	140476492	140476500
chr4	140476519	140476543
chr4	140476561	140476570
chr4	140476582	140476585
chr4	140476593	140476596
chr4	140478620	140478622
chr4	140478714	140478719
chr4	140619330	140619350
chr4	140823311	140823313
chr4	141075000	141075140
chr4	141075174	141075434
chr4	141075439	141075459
chr4	141075583	141075598
chr4	141075601	141075624
chr4	141075679	141075695
chr4	141075696	141075708
chr4	141075713	141075720
chr4	141075725	141075780
chr4	142054522	142054524
chr4	142054552	142054556
chr4	142054564	142054567
chr4	142054605	142054610
chr4	142054630	142054649
chr4	142054653	142054666
chr4	143326353	143326370
chr4	143326371	143326386
chr4	144257966	144257973
chr4	144257992	144257996
chr4	144341456	144341470
chr4	144341481	144341485
chr4	144341487	144341495
chr4	146402625	146402636
chr4	146402842	146402872
chr4	146402879	146402955
chr4	146540493	146540503
chr4	146540514	146540530
chr4	146540557	146540565
chr4	146540650	146540667
chr4	146540671	146540675
chr4	146600610	146600617
chr4	146799806	146799824
chr4	146859925	146860086
chr4	146860091	146860099
chr4	146860103	146860228
chr4	146860231	146860235
chr4	146860236	146860249
chr4	147559155	147559166
chr4	147560576	147560619
chr4	147561083	147561092
chr4	147561093	147561185
chr4	147561187	147561188
chr4	147561189	147561197
chr4	147561198	147561200
chr4	147561201	147561203
chr4	147561204	147561224
chr4	147561225	147561227
chr4	147561228	147561233
chr4	147561234	147561257
chr4	147561258	147561299
chr4	147561300	147561320
chr4	147561321	147561323
chr4	147561324	147561332
chr4	147561333	147561347
chr4	147561348	147561353
chr4	147561354	147561362
chr4	147561363	147561374
chr4	149363205	149363219
chr4	149365386	149365403
chr4	149365408	149365431
chr4	149365435	149365457
chr4	149365465	149365469
chr4	149365652	149365690
chr4	151936704	151936723
chr4	151936724	151936729
chr4	151936783	151936802
chr4	151936855	151936878
chr4	151936889	151936902
chr4	151936913	151936925
chr4	152020621	152020625
chr4	152020633	152020642
chr4	152020677	152020686
chr4	152020716	152020725
chr4	152020742	152020744
chr4	152020752	152020767
chr4	152020774	152020812
chr4	152020813	152020839
chr4	152020840	152020873
chr4	152020924	152020926
chr4	152020947	152020953
chr4	152020957	152020960
chr4	152020967	152020969
chr4	152330352	152330360
chr4	152330369	152330375
chr4	152967535	152967541
chr4	153601050	153601055
chr4	154710680	154710693
chr4	158141780	158141794
chr4	158141796	158141825
chr4	158141827	158141834
chr4	158141839	158141856
chr4	159092351	159092353
chr4	159092358	159092401
chr4	159092402	159092430
chr4	159092432	159092434
chr4	159092435	159092455
chr4	159092465	159092469
chr4	159092470	159092484
chr4	159092485	159092500
chr4	159092501	159092524
chr4	159306827	159306871
chr4	159593513	159593524
chr4	159593532	159593535
chr4	159644553	159644559
chr4	159644569	159644575
chr4	159656553	159656572
chr4	159755329	159755332
chr4	159755393	159755397
chr4	159755427	159755434
chr4	159755522	159755526
chr4	159755543	159755549
chr4	159755558	159755569
chr4	164415757	164415762
chr4	164415781	164415784
chr4	164415814	164415820
chr4	164415952	164415962
chr4	166794331	166794356
chr4	166794396	166794412
chr4	169075204	169075215
chr4	169715751	169715754
chr4	169931454	169931460
chr4	170164825	170164832
chr4	170164839	170164851
chr4	170164888	170164900
chr4	170164962	170164967
chr4	170164989	170164994
chr4	170165035	170165043
chr4	170165051	170165090
chr4	170165094	170165102
chr4	170165107	170165132
chr4	170165203	170165222
chr4	170165239	170165260
chr4	170192169	170192184
chr4	170192210	170192214
chr4	170192217	170192220
chr4	170947427	170947435
chr4	170947536	170947538
chr4	170947596	170947613
chr4	170947647	170947656
chr4	170947673	170947683
chr4	170948532	170948542
chr4	170948548	170948550
chr4	170948727	170948739
chr4	170948748	170948761
chr4	170948769	170948773
chr4	170948806	170948811
chr4	170948840	170948847
chr4	174293011	174293040
chr4	174293043	174293048
chr4	174293060	174293065
chr4	174293289	174293302
chr4	174438463	174438486
chr4	174459739	174459782
chr4	175041817	175041824
chr4	175041831	175041844
chr4	175041896	175041902
chr4	175077569	175077586
chr4	175204880	175204885
chr4	175205030	175205041
chr4	175205047	175205051
chr4	175205088	175205107
chr4	175205128	175205145
chr4	175443207	175443212
chr4	175443213	175443220
chr4	177241092	177241099
chr4	177241112	177241118
chr4	177241127	177241133
chr4	177241140	177241149
chr4	177241155	177241164
chr4	177241205	177241207
chr4	177241214	177241218
chr4	177241227	177241282
chr4	177713969	177713970
chr4	177714043	177714056
chr4	177714065	177714077
chr4	177714083	177714119
chr4	177714120	177714138
chr4	178230983	178230988
chr4	178230995	178231009
chr4	178231104	178231113
chr4	178363398	178363406
chr4	178363410	178363411
chr4	178363413	178363429
chr4	180980093	180980099
chr4	180980115	180980120
chr4	180980137	180980171
chr4	180980172	180980177
chr4	180980786	180980794
chr4	180980817	180980833
chr4	180980845	180980870
chr4	180980931	180980933
chr4	180980956	180980961
chr4	180980965	180980970
chr4	180980987	180980990
chr4	183065369	183065396
chr4	183369706	183369717
chr4	183370207	183370225
chr4	183370230	183370246
chr4	184020109	184020115
chr4	184426388	184426416
chr4	184426417	184426464
chr4	184426466	184426488
chr4	184426490	184426497
chr4	184426498	184426525
chr4	184882013	184882019
chr4	184882096	184882102
chr4	185213576	185213596
chr4	185213619	185213645
chr4	185213705	185213735
chr4	185213831	185213888
chr4	185213939	185214047
chr4	185214091	185214108
chr4	185655279	185655285
chr4	185939267	185939635
chr4	185939649	185939659
chr4	185939660	185939663
chr4	185939672	185939675
chr4	185939741	185939774
chr4	186064227	186064233
chr4	186064241	186064247
chr4	186064252	186064256
chr4	186064261	186064302
chr4	186064319	186064340
chr4	186064357	186064359
chr4	186064362	186064379
chr4	186064386	186064389
chr4	186064390	186064397
chr4	186064405	186064410
chr4	186064418	186064453
chr4	186064468	186064474
chr4	186064525	186064529
chr4	186064913	186064924
chr4	186131848	186131851
chr4	186317517	186317534
chr4	186347364	186347366
chr4	187407146	187407156
chr5	110191	110195
chr5	191979	191982
chr5	191983	191991
chr5	191992	192000
chr5	192001	192003
chr5	192004	192016
chr5	251200	251207
chr5	251208	251223
chr5	271724	271733
chr5	271762	271771
chr5	397650	397653
chr5	398146	398148
chr5	398166	398168
chr5	415126	415133
chr5	473100	473105
chr5	473110	473114
chr5	473115	473117
chr5	473134	473141
chr5	473160	473168
chr5	473176	473186
chr5	473190	473195
chr5	473202	473204
chr5	473208	473213
chr5	473217	473221
chr5	474454	474462
chr5	474469	474485
chr5	474841	474846
chr5	476175	476177
chr5	476181	476186
chr5	476187	476192
chr5	476196	476210
chr5	476314	476328
chr5	476329	476352
chr5	476353	476363
chr5	500919	500921
chr5	673188	673193
chr5	891752	891757
chr5	891758	891775
chr5	891776	891781
chr5	891782	891790
chr5	891791	891799
chr5	891800	891813
chr5	893012	893020
chr5	1246001	1246006
chr5	1246016	1246018
chr5	1246022	1246027
chr5	1246035	1246039
chr5	1246050	1246054
chr5	1246061	1246063
chr5	1246065	1246068
chr5	1255488	1255492
chr5	1255496	1255498
chr5	1255499	1255501
chr5	1255502	1255507
chr5	1255508	1255516
chr5	1255517	1255528
chr5	1294937	1294941
chr5	1294973	1294978
chr5	1883375	1883445
chr5	1947066	1947072
chr5	6448964	6448978
chr5	6449017	6449037
chr5	6449079	6449141
chr5	6449163	6449182
chr5	6449183	6449338
chr5	6449339	6449365
chr5	9431548	9431553
chr5	9431570	9431585
chr5	10249964	10249974
chr5	10250259	10250264
chr5	10250283	10250291
chr5	10250301	10250306
chr5	10250311	10250318
chr5	10250349	10250354
chr5	10250356	10250360
chr5	10250378	10250385
chr5	10250451	10250460
chr5	10250462	10250506
chr5	10307728	10307738
chr5	10640206	10640208
chr5	10670282	10670283
chr5	10670383	10670385
chr5	10760776	10760779
chr5	11904718	11904727
chr5	13395452	13395459
chr5	14143490	14143496
chr5	14143587	14143594
chr5	14144654	14144658
chr5	14144732	14144752
chr5	14144829	14144832
chr5	14144867	14144875
chr5	14144908	14144920
chr5	14145022	14145025
chr5	14347456	14347475
chr5	14348583	14348590
chr5	15927971	15927979
chr5	15927987	15927993
chr5	15928072	15928084
chr5	16465916	16465923
chr5	16465953	16465964
chr5	16616305	16616310
chr5	17217668	17217717
chr5	17217733	17217753
chr5	17217760	17217775
chr5	17217812	17217821
chr5	17217855	17217870
chr5	17217882	17217885
chr5	17217908	17217934
chr5	17217962	17217964
chr5	17219177	17219180
chr5	17219194	17219202
chr5	17219226	17219231
chr5	17219240	17219243
chr5	17219256	17219292
chr5	17219334	17219351
chr5	17219352	17219355
chr5	17219365	17219380
chr5	17354403	17354415
chr5	26670065	26670078
chr5	29457420	29457439
chr5	31538496	31538500
chr5	31538514	31538534
chr5	32174305	32174307
chr5	32174314	32174319
chr5	32174326	32174333
chr5	32174397	32174405
chr5	32174418	32174430
chr5	32174435	32174461
chr5	32174465	32174476
chr5	32174479	32174482
chr5	32174492	32174499
chr5	32274082	32274091
chr5	32274092	32274096
chr5	32274104	32274106
chr5	32274107	32274109
chr5	32274110	32274112
chr5	32274113	32274136
chr5	32274137	32274145
chr5	32274146	32274147
chr5	32444870	32444876
chr5	32444893	32444899
chr5	32444901	32444907
chr5	32445072	32445076
chr5	32445100	32445101
chr5	33162871	33162884
chr5	34007870	34007878
chr5	34007881	34007898
chr5	34007900	34007905
chr5	34007915	34007920
chr5	34007925	34007932
chr5	34007939	34007941
chr5	34007945	34007947
chr5	34007949	34007961
chr5	34007969	34007980
chr5	34007981	34007983
chr5	34007992	34007995
chr5	34008017	34008025
chr5	34008026	34008034
chr5	34008038	34008040
chr5	34008041	34008049
chr5	34008050	34008061
chr5	34008062	34008070
chr5	34008071	34008073
chr5	34008074	34008076
chr5	34008077	34008088
chr5	34008089	34008099
chr5	34008101	34008103
chr5	34008110	34008112
chr5	34008115	34008118
chr5	34008119	34008124
chr5	34008268	34008277
chr5	34915654	34915662
chr5	34915679	34915684
chr5	34915709	34915716
chr5	34915773	34915780
chr5	34915783	34915787
chr5	34915795	34915798
chr5	34915807	34915813
chr5	34915837	34915851
chr5	34915853	34915874
chr5	34915887	34915895
chr5	34915900	34915902
chr5	35617903	35617907
chr5	35617990	35617993
chr5	35708991	35708993
chr5	36152053	36152057
chr5	36152059	36152069
chr5	36152075	36152081
chr5	36152096	36152102
chr5	36152148	36152165
chr5	36152210	36152212
chr5	36152217	36152247
chr5	36389537	36389539
chr5	36389541	36389547
chr5	36389548	36389557
chr5	36389563	36389568
chr5	36630919	36630920
chr5	36876758	36876760
chr5	36876768	36876909
chr5	36885307	36885312
chr5	36885395	36885402
chr5	36885406	36885412
chr5	36885415	36885416
chr5	36885418	36885420
chr5	36885424	36885426
chr5	36885427	36885429
chr5	36885433	36885435
chr5	36885440	36885447
chr5	36885481	36885483
chr5	36885495	36885497
chr5	36885522	36885524
chr5	36885541	36885579
chr5	36885583	36885600
chr5	36885604	36885610
chr5	36885616	36885619
chr5	36885625	36885631
chr5	36952101	36952110
chr5	37309200	37309204
chr5	37309223	37309249
chr5	37309250	37309264
chr5	37379291	37379301
chr5	37379335	37379345
chr5	37379377	37379382
chr5	37379469	37379480
chr5	37379485	37379492
chr5	37832346	37832356
chr5	37832516	37832521
chr5	37832526	37832549
chr5	37832552	37832560
chr5	37832568	37832570
chr5	37839960	37839964
chr5	37840001	37840004
chr5	37840037	37840040
chr5	37840787	37840798
chr5	38556992	38556997
chr5	38823528	38823542
chr5	38832123	38832138
chr5	38845990	38846006
chr5	38846013	38846025
chr5	38846027	38846049
chr5	38846062	38846073
chr5	38846078	38846103
chr5	38846108	38846123
chr5	38846130	38846145
chr5	39074424	39074553
chr5	39074577	39074583
chr5	39074722	39074730
chr5	39074739	39074749
chr5	39424618	39424623
chr5	39424895	39424905
chr5	39424908	39424919
chr5	39424930	39424940
chr5	39424952	39424957
chr5	39424961	39424972
chr5	39424985	39425012
chr5	39425020	39425024
chr5	39425025	39425100
chr5	40681094	40681098
chr5	40681113	40681115
chr5	40681119	40681121
chr5	40681155	40681250
chr5	40681251	40681262
chr5	40681264	40681268
chr5	40681269	40681271
chr5	40681272	40681274
chr5	40681275	40681280
chr5	40681281	40681286
chr5	40681287	40681301
chr5	40681303	40681316
chr5	40681317	40681331
chr5	40681332	40681343
chr5	40681347	40681352
chr5	40681353	40681355
chr5	40681356	40681358
chr5	40681362	40681403
chr5	40681405	40681409
chr5	40681410	40681412
chr5	40681413	40681427
chr5	40681428	40681436
chr5	40681437	40681439
chr5	40681440	40681484
chr5	40681485	40681502
chr5	40681503	40681511
chr5	40681512	40681520
chr5	40681521	40681526
chr5	40681527	40681529
chr5	40681530	40681541
chr5	40681542	40681565
chr5	40681566	40681568
chr5	40681569	40681571
chr5	40681575	40681579
chr5	40681584	40681592
chr5	40681596	40681634
chr5	40681635	40681640
chr5	40681641	40681661
chr5	40681662	40681691
chr5	40681692	40681769
chr5	40681770	40681787
chr5	40681788	40681790
chr5	40681825	40681832
chr5	40681837	40681880
chr5	40681881	40681886
chr5	40681887	40681892
chr5	40681893	40681919
chr5	40681920	40681925
chr5	40681926	40681928
chr5	40681930	40681955
chr5	40681956	40681958
chr5	40681959	40681968
chr5	40681973	40681975
chr5	40835243	40835252
chr5	40835255	40835258
chr5	40835278	40835289
chr5	40835299	40835301
chr5	40835306	40835324
chr5	40835330	40835338
chr5	40835354	40835360
chr5	40835371	40835377
chr5	40835388	40835392
chr5	40835409	40835410
chr5	41510769	41510808
chr5	41510812	41510817
chr5	41904411	41904421
chr5	41904434	41904442
chr5	41904447	41904458
chr5	41904460	41904480
chr5	41904490	41904494
chr5	41904505	41904519
chr5	41925411	41925419
chr5	41925465	41925485
chr5	41925486	41925506
chr5	41925510	41925511
chr5	42424281	42424288
chr5	42424412	42424417
chr5	42424989	42424992
chr5	42425031	42425042
chr5	42425054	42425066
chr5	42425072	42425082
chr5	42425085	42425089
chr5	42425116	42425132
chr5	42425137	42425163
chr5	43105989	43106002
chr5	43120991	43121000
chr5	43122564	43122565
chr5	43161667	43161743
chr5	43484005	43484017
chr5	43484048	43484054
chr5	44388912	44388966
chr5	44388972	44388977
chr5	44388987	44388993
chr5	44388998	44389003
chr5	44389021	44389042
chr5	44389047	44389054
chr5	44389115	44389139
chr5	44809413	44809414
chr5	44809415	44809420
chr5	44809508	44809513
chr5	44809515	44809540
chr5	44809546	44809549
chr5	44809587	44809588
chr5	44809590	44809591
chr5	44809593	44809606
chr5	44809613	44809615
chr5	52285153	52285159
chr5	52776129	52776130
chr5	52776141	52776152
chr5	52777887	52777895
chr5	52777899	52777918
chr5	52777928	52777959
chr5	52856428	52856449
chr5	52856450	52856454
chr5	52856455	52856463
chr5	52856487	52856550
chr5	52856558	52856563
chr5	52856565	52856579
chr5	52856587	52856594
chr5	53325111	53325125
chr5	53606415	53606421
chr5	53606423	53606487
chr5	53606493	53606505
chr5	53606512	53606527
chr5	53606543	53606557
chr5	53606590	53606594
chr5	53606616	53606623
chr5	53814503	53814514
chr5	54081899	54081907
chr5	54472435	54472441
chr5	54522428	54522432
chr5	54522449	54522463
chr5	54522464	54522467
chr5	54529459	54529465
chr5	54529502	54529511
chr5	54529539	54529547
chr5	54529649	54529653
chr5	54529667	54529670
chr5	56110200	56110204
chr5	56110213	56110217
chr5	56110328	56110343
chr5	56110367	56110370
chr5	56110402	56110412
chr5	56111360	56111364
chr5	56111369	56111391
chr5	56112091	56112111
chr5	56112113	56112130
chr5	56112160	56112168
chr5	56246460	56246487
chr5	56246499	56246521
chr5	56246540	56246552
chr5	56246555	56246574
chr5	56246579	56246602
chr5	57541232	57541246
chr5	57541249	57541256
chr5	57541267	57541276
chr5	57541285	57541292
chr5	57755512	57755547
chr5	57755593	57755618
chr5	57755625	57755639
chr5	57755646	57755651
chr5	57755664	57755696
chr5	57755697	57755702
chr5	57755706	57755746
chr5	57755748	57755780
chr5	57755781	57755786
chr5	57755904	57755911
chr5	57755958	57755965
chr5	57755984	57755990
chr5	57878870	57878879
chr5	58335304	58335323
chr5	58335328	58335358
chr5	58335368	58335372
chr5	58335385	58335391
chr5	58335399	58335418
chr5	59064342	59064361
chr5	59064366	59064386
chr5	59064407	59064423
chr5	59064430	59064447
chr5	59064453	59064470
chr5	59064493	59064506
chr5	59064538	59064544
chr5	59064553	59064571
chr5	59064574	59064578
chr5	59064584	59064609
chr5	59064616	59064618
chr5	59064621	59064672
chr5	59189784	59189791
chr5	59189894	59189920
chr5	59189941	59189951
chr5	59189958	59189980
chr5	59190009	59190025
chr5	59190043	59190047
chr5	59964469	59964479
chr5	60597976	60597989
chr5	60626917	60626932
chr5	60627122	60627127
chr5	60629297	60629302
chr5	60629541	60629552
chr5	60629558	60629563
chr5	60629761	60629765
chr5	61032791	61032810
chr5	61032817	61032826
chr5	61872149	61872160
chr5	64064505	64064513
chr5	64064527	64064533
chr5	64064560	64064562
chr5	64064566	64064573
chr5	64064755	64064763
chr5	64064773	64064798
chr5	64920501	64920515
chr5	65220785	65220788
chr5	65220796	65220802
chr5	65221363	65221368
chr5	65221568	65221580
chr5	65221595	65221615
chr5	65221628	65221633
chr5	65221718	65221748
chr5	65440006	65440011
chr5	65440055	65440059
chr5	65440071	65440086
chr5	65440106	65440128
chr5	65440148	65440160
chr5	65440165	65440180
chr5	65440196	65440198
chr5	65440200	65440233
chr5	65440237	65440290
chr5	65440291	65440338
chr5	65440385	65440401
chr5	66299894	66299903
chr5	66299937	66299948
chr5	66299950	66299953
chr5	66299956	66299962
chr5	66299979	66299982
chr5	66300051	66300055
chr5	67455479	67455499
chr5	67511269	67511278
chr5	67511353	67511356
chr5	67511376	67511378
chr5	67511460	67511461
chr5	67511516	67511517
chr5	67511523	67511527
chr5	67511580	67511584
chr5	67511589	67511592
chr5	67511593	67511618
chr5	67511649	67511653
chr5	67511830	67511844
chr5	67511856	67511868
chr5	67558547	67558565
chr5	67558583	67558603
chr5	67558615	67558648
chr5	67558659	67558676
chr5	67558687	67558704
chr5	67558715	67558738
chr5	67584223	67584225
chr5	67584234	67584235
chr5	67584249	67584250
chr5	68389891	68389898
chr5	68485569	68485576
chr5	68485584	68485597
chr5	68609408	68609422
chr5	71615977	71615979
chr5	71616010	71616014
chr5	71616027	71616031
chr5	71616036	71616054
chr5	71616059	71616063
chr5	71616094	71616099
chr5	71616205	71616208
chr5	71616224	71616229
chr5	71616315	71616316
chr5	71799752	71799757
chr5	71799816	71799821
chr5	72112521	72112594
chr5	72143882	72143911
chr5	72143914	72143973
chr5	72143976	72143989
chr5	72143991	72144017
chr5	72144076	72144080
chr5	72144091	72144096
chr5	72144102	72144105
chr5	72144136	72144142
chr5	72252711	72252732
chr5	72252738	72252745
chr5	72252766	72252768
chr5	72416522	72416528
chr5	72431908	72431923
chr5	72431972	72431993
chr5	72432003	72432008
chr5	72432056	72432061
chr5	72634845	72634857
chr5	72667001	72667008
chr5	72667019	72667084
chr5	72667085	72667091
chr5	72667094	72667105
chr5	72715176	72715218
chr5	72732261	72732365
chr5	72732378	72732403
chr5	72733000	72733009
chr5	72733032	72733034
chr5	72733048	72733060
chr5	72733064	72733162
chr5	72733164	72733189
chr5	72733205	72733234
chr5	72733596	72733602
chr5	72742465	72742468
chr5	72742489	72742495
chr5	72742568	72742578
chr5	72742591	72742598
chr5	72742755	72742762
chr5	72742859	72742865
chr5	72742876	72742877
chr5	72743453	72743454
chr5	72743511	72743518
chr5	72743519	72743535
chr5	72743537	72743563
chr5	72743650	72743686
chr5	72743687	72743716
chr5	72743721	72743752
chr5	72743755	72743809
chr5	72743810	72743811
chr5	72744409	72744413
chr5	72794326	72794338
chr5	72794344	72794395
chr5	72794397	72794413
chr5	72815686	72815708
chr5	72921827	72921835
chr5	72921861	72921926
chr5	72921959	72921979
chr5	72922007	72922014
chr5	72922027	72922036
chr5	72922041	72922045
chr5	73357397	73357408
chr5	73423708	73423711
chr5	73935735	73935738
chr5	73936426	73936434
chr5	73936441	73936453
chr5	73936468	73936472
chr5	73936484	73936491
chr5	73936534	73936540
chr5	73936544	73936546
chr5	73936549	73936556
chr5	73936597	73936599
chr5	73936600	73936605
chr5	73936635	73936644
chr5	74062949	74062955
chr5	74062984	74062993
chr5	74063024	74063029
chr5	74063055	74063058
chr5	74063077	74063082
chr5	74063176	74063193
chr5	74806837	74806846
chr5	74806856	74806866
chr5	74806884	74806892
chr5	75379081	75379103
chr5	75379108	75379118
chr5	75379129	75379150
chr5	75379160	75379180
chr5	75379189	75379198
chr5	75379199	75379210
chr5	75379218	75379241
chr5	76507354	76507357
chr5	76507452	76507458
chr5	76507465	76507468
chr5	76507494	76507498
chr5	76507504	76507508
chr5	76926246	76926252
chr5	76926253	76926268
chr5	76926269	76926280
chr5	76926281	76926292
chr5	76926298	76926331
chr5	76926332	76926337
chr5	76926338	76926340
chr5	76926341	76926343
chr5	76926344	76926367
chr5	76926368	76926391
chr5	76926392	76926393
chr5	76926395	76926397
chr5	76926398	76926403
chr5	76926404	76926412
chr5	76926413	76926418
chr5	76926422	76926432
chr5	76926434	76926461
chr5	76926464	76926483
chr5	76926501	76926507
chr5	76926509	76926511
chr5	76926512	76926520
chr5	76926521	76926544
chr5	76926545	76926547
chr5	76926563	76926565
chr5	76926566	76926571
chr5	76926572	76926594
chr5	76934542	76934588
chr5	77071974	77071979
chr5	77146694	77146798
chr5	77146863	77146896
chr5	77147462	77147464
chr5	77147526	77147531
chr5	77147579	77147582
chr5	77148623	77148627
chr5	77268254	77268343
chr5	77268871	77268935
chr5	77269066	77269110
chr5	77590566	77590580
chr5	77590635	77590641
chr5	77656262	77656272
chr5	77656345	77656359
chr5	77656389	77656398
chr5	78280782	78280786
chr5	78280787	78280792
chr5	78280793	78280801
chr5	78280802	78280803
chr5	78280805	78280810
chr5	78280812	78280828
chr5	78280832	78280834
chr5	78280835	78280837
chr5	78280841	78280843
chr5	78280844	78280849
chr5	78280852	78280858
chr5	78280862	78280864
chr5	78280865	78280867
chr5	78280869	78280873
chr5	78280877	78280885
chr5	78280887	78280891
chr5	78280892	78280899
chr5	78908133	78908139
chr5	78908225	78908240
chr5	79552013	79552027
chr5	79654668	79654711
chr5	79654746	79654752
chr5	79654763	79654832
chr5	79654833	79654854
chr5	79654861	79654868
chr5	79654877	79654887
chr5	81047271	81047332
chr5	81047336	81047360
chr5	81047367	81047377
chr5	81047380	81047389
chr5	81147609	81147620
chr5	81147621	81147983
chr5	81574133	81574142
chr5	81574167	81574176
chr5	81574185	81574192
chr5	81574193	81574199
chr5	81574205	81574208
chr5	81574227	81574234
chr5	81574240	81574246
chr5	81574254	81574259
chr5	82026643	82026644
chr5	82767481	82767586
chr5	82767587	82767598
chr5	83017451	83017477
chr5	83017480	83017486
chr5	85567485	85567510
chr5	87438172	87438204
chr5	87438239	87438246
chr5	87438306	87438310
chr5	87438320	87438359
chr5	87438371	87438380
chr5	87564650	87564670
chr5	87564678	87564697
chr5	87564717	87564743
chr5	87564745	87564754
chr5	87693434	87693439
chr5	87693452	87693457
chr5	87693468	87693472
chr5	87969942	87969948
chr5	87974006	87974013
chr5	87979549	87979565
chr5	87979567	87979586
chr5	87979594	87979622
chr5	87979626	87979651
chr5	87979753	87979767
chr5	87979801	87979811
chr5	87979879	87979941
chr5	87981368	87981390
chr5	88018771	88018810
chr5	88018812	88018831
chr5	88018837	88018841
chr5	88018844	88018857
chr5	88018885	88018889
chr5	88110354	88110359
chr5	88110372	88110384
chr5	88110398	88110407
chr5	88110415	88110416
chr5	88178901	88179038
chr5	88179039	88179052
chr5	88179058	88179063
chr5	88179066	88179077
chr5	88179082	88179085
chr5	88179087	88179092
chr5	88179096	88179101
chr5	88179107	88179114
chr5	88179119	88179128
chr5	88179165	88179170
chr5	89655075	89655081
chr5	89655091	89655097
chr5	89655106	89655309
chr5	89655310	89655318
chr5	89655332	89655339
chr5	89655347	89655360
chr5	89655379	89655396
chr5	89655404	89655418
chr5	89770594	89770608
chr5	89770780	89770785
chr5	89854348	89854355
chr5	89854370	89854388
chr5	89854394	89854398
chr5	89854401	89854411
chr5	89854430	89854445
chr5	89854468	89854481
chr5	89854490	89854501
chr5	90679008	90679035
chr5	90679036	90679082
chr5	90679086	90679097
chr5	90679111	90679140
chr5	90679149	90679156
chr5	91976769	91976779
chr5	91977592	91977596
chr5	92907848	92907854
chr5	92907864	92907867
chr5	92918968	92918982
chr5	92919707	92919768
chr5	92919775	92919782
chr5	92919784	92919795
chr5	92919938	92919945
chr5	92920064	92920070
chr5	92920077	92920084
chr5	92920100	92920116
chr5	92920122	92920133
chr5	92920141	92920165
chr5	92920168	92920177
chr5	92920190	92920217
chr5	92920250	92920256
chr5	92920317	92920322
chr5	92920332	92920342
chr5	92920347	92920384
chr5	92920461	92920479
chr5	92920504	92920522
chr5	92920693	92920719
chr5	92920725	92920743
chr5	92920839	92920867
chr5	92920932	92920952
chr5	92920979	92921003
chr5	92921195	92921212
chr5	92923326	92923331
chr5	92923358	92923361
chr5	92923589	92923674
chr5	92923675	92923692
chr5	92923693	92923716
chr5	92923717	92923767
chr5	92923768	92923833
chr5	92923835	92923914
chr5	92923915	92923953
chr5	92923954	92923995
chr5	92923996	92923998
chr5	92923999	92924025
chr5	92924026	92924146
chr5	92924476	92924487
chr5	92924488	92924505
chr5	92924507	92924517
chr5	92924534	92924537
chr5	92924545	92924559
chr5	92924562	92924567
chr5	92924569	92924593
chr5	92938439	92938450
chr5	92947566	92947571
chr5	92948015	92948023
chr5	92948074	92948082
chr5	93954282	93954292
chr5	93954299	93954324
chr5	93954336	93954344
chr5	93954352	93954392
chr5	93954465	93954476
chr5	93954488	93954494
chr5	94890831	94890837
chr5	95066431	95066446
chr5	95066706	95066716
chr5	95066723	95066732
chr5	95066740	95066745
chr5	95066746	95066750
chr5	95066760	95066777
chr5	95066782	95066791
chr5	95066822	95066833
chr5	95067716	95067718
chr5	95067719	95067769
chr5	95067770	95067771
chr5	95296525	95296528
chr5	96270875	96270886
chr5	96271738	96271752
chr5	96271770	96271786
chr5	96271791	96271793
chr5	97550708	97550715
chr5	97550724	97550731
chr5	97550752	97550758
chr5	98109503	98109510
chr5	98109554	98109559
chr5	98109563	98109569
chr5	98109573	98109583
chr5	98109587	98109605
chr5	98109616	98109630
chr5	98109644	98109677
chr5	98109688	98109708
chr5	98109715	98109717
chr5	98109879	98109913
chr5	98109929	98109932
chr5	98109953	98109961
chr5	98110002	98110013
chr5	98110026	98110031
chr5	98110196	98110201
chr5	98110224	98110230
chr5	98110256	98110269
chr5	98110277	98110289
chr5	98110312	98110316
chr5	98110318	98110330
chr5	98110345	98110350
chr5	100237069	100237084
chr5	102171533	102171546
chr5	102455607	102455611
chr5	102455625	102455636
chr5	102455757	102455780
chr5	102455783	102455801
chr5	102455804	102455840
chr5	102455922	102455929
chr5	102455933	102455943
chr5	102455948	102455951
chr5	102455955	102455962
chr5	102455976	102455987
chr5	102595005	102595016
chr5	103610531	103610534
chr5	103610569	103610603
chr5	105429790	105429800
chr5	107006228	107006286
chr5	107006287	107006322
chr5	107006557	107006559
chr5	107006563	107006577
chr5	107006581	107006607
chr5	107006608	107006625
chr5	107006669	107006724
chr5	107006725	107006818
chr5	107006856	107006866
chr5	107006883	107006914
chr5	107007912	107007998
chr5	107008027	107008036
chr5	107008061	107008070
chr5	107008076	107008093
chr5	107008105	107008125
chr5	107008135	107008149
chr5	107008158	107008167
chr5	107008177	107008192
chr5	108063983	108063995
chr5	108064017	108064022
chr5	110427940	110427945
chr5	110427975	110427979
chr5	110427993	110427997
chr5	110428035	110428041
chr5	110428154	110428159
chr5	110428184	110428192
chr5	110428193	110428198
chr5	110428199	110428201
chr5	110428202	110428219
chr5	110428220	110428224
chr5	110428296	110428307
chr5	110848197	110848204
chr5	110848224	110848236
chr5	111066673	111066689
chr5	111093519	111093531
chr5	111093544	111093588
chr5	111496427	111496429
chr5	111496435	111496448
chr5	111496452	111496455
chr5	111496479	111496485
chr5	111496513	111496518
chr5	111496531	111496548
chr5	112257956	112257960
chr5	112257965	112257969
chr5	112824052	112824065
chr5	112824069	112824071
chr5	112824097	112824113
chr5	112824197	112824202
chr5	112824208	112824223
chr5	112824259	112824268
chr5	113028538	113028542
chr5	113698379	113698406
chr5	113698409	113698449
chr5	114516290	114516301
chr5	114516305	114516315
chr5	114598526	114598530
chr5	114598531	114598535
chr5	114598537	114598553
chr5	114598555	114598560
chr5	114598577	114598586
chr5	114766995	114767018
chr5	114880358	114880367
chr5	114880376	114880383
chr5	114880414	114880422
chr5	114880466	114880474
chr5	115152378	115152386
chr5	115152400	115152410
chr5	115152423	115152435
chr5	115152466	115152468
chr5	115177219	115177224
chr5	115178302	115178306
chr5	115178339	115178357
chr5	115249501	115249520
chr5	115328969	115328976
chr5	115910361	115910409
chr5	115910419	115910430
chr5	115910440	115910498
chr5	115910501	115910503
chr5	115910504	115910523
chr5	115910526	115910585
chr5	115910592	115910604
chr5	115910608	115910620
chr5	115910622	115910624
chr5	117877661	117877663
chr5	117878211	117878227
chr5	117878245	117878252
chr5	118604579	118604583
chr5	119799757	119799767
chr5	119800006	119800012
chr5	119800013	119800023
chr5	119800025	119800038
chr5	121297533	121297541
chr5	121297624	121297630
chr5	121297643	121297658
chr5	121297687	121297695
chr5	121297727	121297731
chr5	121297746	121297768
chr5	121413868	121413878
chr5	121413915	121413922
chr5	121413937	121414023
chr5	121414026	121414088
chr5	121414094	121414102
chr5	121414127	121414151
chr5	121414155	121414164
chr5	121414169	121414206
chr5	122424625	122424633
chr5	122424675	122424682
chr5	122424707	122424722
chr5	122424729	122424738
chr5	122424857	122424925
chr5	122424929	122424950
chr5	122424954	122424972
chr5	122424977	122424990
chr5	122424993	122424999
chr5	122425211	122425217
chr5	122425361	122425364
chr5	122425386	122425393
chr5	122425534	122425541
chr5	122425683	122425687
chr5	122425693	122425768
chr5	122425907	122425927
chr5	122425937	122425948
chr5	122425979	122425984
chr5	122426006	122426014
chr5	122426021	122426026
chr5	122426027	122426029
chr5	122426250	122426287
chr5	122426314	122426320
chr5	122426337	122426339
chr5	122435231	122435236
chr5	122435306	122435312
chr5	122435350	122435364
chr5	122435365	122435379
chr5	122435380	122435394
chr5	122758991	122759018
chr5	122759039	122759060
chr5	122759065	122759069
chr5	122759085	122759100
chr5	122759102	122759109
chr5	122759122	122759131
chr5	122759204	122759217
chr5	122759236	122759240
chr5	122759262	122759273
chr5	123149627	123149631
chr5	123149632	123149641
chr5	124070989	124071018
chr5	124551501	124551507
chr5	125759348	125759375
chr5	125759377	125759387
chr5	125930751	125930770
chr5	125930771	125930797
chr5	125930798	125930810
chr5	125936557	125936565
chr5	125936602	125936610
chr5	125936649	125936665
chr5	125936669	125936673
chr5	125936675	125936683
chr5	125936684	125936704
chr5	126113306	126113325
chr5	126113326	126113331
chr5	126113332	126113352
chr5	126113356	126113362
chr5	126113365	126113391
chr5	126113395	126113398
chr5	126113401	126113410
chr5	126113413	126113424
chr5	126113428	126113430
chr5	126113432	126113439
chr5	126113443	126113451
chr5	126113452	126113460
chr5	126113461	126113466
chr5	126113467	126113469
chr5	126113476	126113488
chr5	126706896	126706901
chr5	126706912	126706938
chr5	127536684	127536694
chr5	127873540	127873548
chr5	127873552	127873561
chr5	127873608	127873666
chr5	127873826	127873837
chr5	127873868	127873879
chr5	127873911	127873922
chr5	127873953	127873974
chr5	128796000	128796013
chr5	128796028	128796036
chr5	128796040	128796046
chr5	128796053	128796057
chr5	128796059	128796065
chr5	128796126	128796149
chr5	129240175	129240187
chr5	129240204	129240213
chr5	129240225	129240231
chr5	129240233	129240247
chr5	130971132	130971134
chr5	130971147	130971150
chr5	130971238	130971244
chr5	130971249	130971255
chr5	131825738	131825746
chr5	131826029	131826035
chr5	132149359	132149362
chr5	132149367	132149369
chr5	132149371	132149374
chr5	132149484	132149488
chr5	132202361	132202368
chr5	132724827	132724836
chr5	132736442	132736456
chr5	132736464	132736466
chr5	132946765	132946768
chr5	132946777	132946795
chr5	133340678	133340682
chr5	133340705	133340712
chr5	133340716	133340719
chr5	133512440	133512443
chr5	133512464	133512468
chr5	133512537	133512549
chr5	133512576	133512583
chr5	133512625	133512636
chr5	133512649	133512671
chr5	133512673	133512679
chr5	133512683	133512687
chr5	133512689	133512697
chr5	133512709	133512719
chr5	133512724	133512733
chr5	133512736	133512748
chr5	133707091	133707097
chr5	133707099	133707158
chr5	133707189	133707254
chr5	133747427	133747428
chr5	133747434	133747452
chr5	133747453	133747457
chr5	133747462	133747473
chr5	133747478	133747482
chr5	133747483	133747485
chr5	133747504	133747512
chr5	133747525	133747527
chr5	133747584	133747589
chr5	133747658	133747669
chr5	133747675	133747677
chr5	133747680	133747685
chr5	133861728	133861739
chr5	133861748	133861783
chr5	133861791	133861880
chr5	133861882	133861886
chr5	133862881	133862898
chr5	133862905	133862929
chr5	133968410	133968420
chr5	133968488	133968498
chr5	133968520	133968532
chr5	133968535	133968539
chr5	133968552	133968557
chr5	133968582	133968592
chr5	133984242	133984253
chr5	133984258	133984280
chr5	133984294	133984306
chr5	133984333	133984357
chr5	134074099	134074104
chr5	134074110	134074119
chr5	134074191	134074199
chr5	134094384	134094389
chr5	134094400	134094409
chr5	134094420	134094428
chr5	134094466	134094482
chr5	134094487	134094495
chr5	134181583	134181591
chr5	134181596	134181604
chr5	134181613	134181616
chr5	134181619	134181629
chr5	134181634	134181653
chr5	134181666	134181669
chr5	134181676	134181687
chr5	134209964	134209983
chr5	134209995	134210000
chr5	134210004	134210014
chr5	134210025	134210036
chr5	134210150	134210161
chr5	134210165	134210177
chr5	134210181	134210203
chr5	134210204	134210226
chr5	134210228	134210232
chr5	134363150	134363151
chr5	134363399	134363409
chr5	134363412	134363421
chr5	134363424	134363568
chr5	134363572	134363578
chr5	134363615	134363618
chr5	134363950	134363957
chr5	134364167	134364227
chr5	134364435	134364442
chr5	134364462	134364531
chr5	134364532	134364567
chr5	134364568	134364615
chr5	134364616	134364624
chr5	134364625	134364635
chr5	134364637	134364639
chr5	134364640	134364692
chr5	134364694	134364735
chr5	134364736	134364765
chr5	134364766	134364768
chr5	134364769	134364783
chr5	134364784	134364834
chr5	134364835	134364837
chr5	134364838	134364840
chr5	134364841	134364843
chr5	134364844	134364927
chr5	134364928	134364966
chr5	134364967	134365018
chr5	134374571	134374575
chr5	134374582	134374589
chr5	134374618	134374621
chr5	134374634	134374638
chr5	134374664	134374669
chr5	134374782	134374796
chr5	134375734	134375738
chr5	134825585	134825621
chr5	134841918	134841926
chr5	134870411	134870415
chr5	134870419	134870425
chr5	134879363	134879365
chr5	134879404	134879418
chr5	134879622	134879627
chr5	134879629	134879657
chr5	134879670	134879680
chr5	134879711	134879728
chr5	134914880	134914883
chr5	135170839	135170852
chr5	135468480	135468486
chr5	135468523	135468571
chr5	135468575	135468636
chr5	135468649	135468662
chr5	135468672	135468674
chr5	135496545	135496557
chr5	135496558	135496617
chr5	135528832	135528835
chr5	137087890	137087910
chr5	137089936	137089956
chr5	137089959	137089974
chr5	137090191	137090211
chr5	137368624	137368636
chr5	137368682	137368684
chr5	137368815	137368817
chr5	137368835	137368838
chr5	137673886	137673893
chr5	137673903	137674043
chr5	137674048	137674059
chr5	137674069	137674082
chr5	137674095	137674099
chr5	137674103	137674107
chr5	137674111	137674158
chr5	137674160	137674168
chr5	137688108	137688111
chr5	137688116	137688123
chr5	137688161	137688163
chr5	137688173	137688187
chr5	137688190	137688245
chr5	137688247	137688253
chr5	137688257	137688265
chr5	137688270	137688291
chr5	137688294	137688299
chr5	137688306	137688365
chr5	137688368	137688371
chr5	137801193	137801208
chr5	137801230	137801255
chr5	137801332	137801335
chr5	137801345	137801355
chr5	137801374	137801380
chr5	137801387	137801390
chr5	137801621	137801626
chr5	137801635	137801659
chr5	137801660	137801664
chr5	137801675	137801682
chr5	137801697	137801722
chr5	137801729	137801733
chr5	137801741	137801763
chr5	137801766	137801768
chr5	137911095	137911107
chr5	137911121	137911123
chr5	137911478	137911488
chr5	137911533	137911538
chr5	137911635	137911645
chr5	137952304	137952321
chr5	137952344	137952361
chr5	138181313	138181317
chr5	138609835	138609837
chr5	138609843	138609847
chr5	138609850	138609856
chr5	138629298	138629305
chr5	138629313	138629323
chr5	138629335	138629343
chr5	138629350	138629362
chr5	138629370	138629384
chr5	138629388	138629436
chr5	138629438	138629457
chr5	138730037	138730044
chr5	138730152	138730155
chr5	138730159	138730161
chr5	138730195	138730218
chr5	138730222	138730226
chr5	138730268	138730279
chr5	138750136	138750143
chr5	138750148	138750156
chr5	138940728	138940739
chr5	138940759	138940765
chr5	138940772	138940779
chr5	138940780	138940787
chr5	138940815	138940854
chr5	138940863	138940876
chr5	138940879	138940882
chr5	138940908	138940912
chr5	138940922	138940961
chr5	138940967	138940987
chr5	138941044	138941053
chr5	138941059	138941077
chr5	139017047	139017051
chr5	139017055	139017058
chr5	139017103	139017186
chr5	139017194	139017209
chr5	139017216	139017220
chr5	139017222	139017224
chr5	139017692	139017703
chr5	139027733	139027790
chr5	139027791	139027817
chr5	139031651	139031654
chr5	139031801	139031851
chr5	139089268	139089271
chr5	139089278	139089286
chr5	139089295	139089300
chr5	139113408	139113448
chr5	139113453	139113470
chr5	139113475	139113480
chr5	139113483	139113507
chr5	139113509	139113531
chr5	139113535	139113597
chr5	139135657	139135676
chr5	139143747	139143754
chr5	139143760	139143767
chr5	139144306	139144307
chr5	139144312	139144321
chr5	139176120	139176139
chr5	139176143	139176149
chr5	139176152	139176158
chr5	139176174	139176186
chr5	139176197	139176223
chr5	139176229	139176233
chr5	139176285	139176290
chr5	139176324	139176328
chr5	139176342	139176345
chr5	139176368	139176378
chr5	139227441	139227455
chr5	139227626	139227729
chr5	139227730	139227744
chr5	139227748	139227755
chr5	139283771	139283777
chr5	139283841	139283847
chr5	139348578	139348586
chr5	139421959	139422012
chr5	139422013	139422051
chr5	139422052	139422228
chr5	139422232	139422273
chr5	139422274	139422327
chr5	139422328	139422440
chr5	139422528	139422555
chr5	139422564	139422589
chr5	139493670	139493688
chr5	139493691	139493701
chr5	139493703	139493707
chr5	139493714	139493749
chr5	139493758	139493786
chr5	139494136	139494152
chr5	139494154	139494158
chr5	139494161	139494170
chr5	139494171	139494194
chr5	139494195	139494200
chr5	139494201	139494341
chr5	139494342	139494368
chr5	139494369	139494413
chr5	139494414	139494455
chr5	139494764	139494768
chr5	139494775	139494782
chr5	139726187	139726192
chr5	139726208	139726222
chr5	139937007	139937049
chr5	139937052	139937059
chr5	139937060	139937064
chr5	139937067	139937084
chr5	139944337	139944344
chr5	139944351	139944368
chr5	139944394	139944406
chr5	140044385	140044391
chr5	140044408	140044412
chr5	140070814	140070829
chr5	140070833	140070838
chr5	140070843	140070871
chr5	140070875	140070877
chr5	140070884	140070889
chr5	140070958	140070973
chr5	140070988	140070994
chr5	140071020	140071025
chr5	140071233	140071236
chr5	140079926	140079932
chr5	140079964	140079974
chr5	140079980	140079992
chr5	140080004	140080061
chr5	140090807	140090812
chr5	140090864	140090888
chr5	140090938	140090945
chr5	140098456	140098462
chr5	140098509	140098517
chr5	140098519	140098538
chr5	140098564	140098585
chr5	140098593	140098598
chr5	140105746	140105769
chr5	140105804	140105814
chr5	140420721	140420727
chr5	140420731	140420736
chr5	140420752	140420756
chr5	140420778	140420784
chr5	140420789	140420805
chr5	140777416	140777422
chr5	140777435	140777457
chr5	140777488	140777489
chr5	140953092	140953109
chr5	140953710	140953760
chr5	140998568	140998694
chr5	140998703	140998740
chr5	140998741	140998756
chr5	140998770	140998775
chr5	140998780	140998790
chr5	140998820	140998834
chr5	140998868	140998883
chr5	141016933	141016944
chr5	141016973	141016990
chr5	141017018	141017028
chr5	141017613	141017615
chr5	141062695	141062705
chr5	141072839	141072846
chr5	141082545	141082550
chr5	141082558	141082608
chr5	141082675	141082679
chr5	141082686	141082758
chr5	141082761	141082784
chr5	141229429	141229433
chr5	141230075	141230090
chr5	141230107	141230110
chr5	141230118	141230133
chr5	141348751	141348767
chr5	141348771	141348775
chr5	141348791	141348805
chr5	141355810	141355816
chr5	141392615	141392625
chr5	141392629	141392639
chr5	141488292	141488375
chr5	141488394	141488400
chr5	141488414	141488422
chr5	141488439	141488446
chr5	141488472	141488480
chr5	141488538	141488608
chr5	141629043	141629076
chr5	141629078	141629095
chr5	141704449	141704456
chr5	141704470	141704476
chr5	141704481	141704499
chr5	141704503	141704545
chr5	141704546	141704557
chr5	141704560	141704620
chr5	142072300	142072315
chr5	142522865	142522888
chr5	142522903	142522918
chr5	142522921	142522938
chr5	142782131	142782139
chr5	142782174	142782175
chr5	142782184	142782196
chr5	142782213	142782215
chr5	142782224	142782229
chr5	142782243	142782252
chr5	142784957	142784976
chr5	142784982	142785000
chr5	145061549	145061604
chr5	145718114	145718142
chr5	145788639	145788667
chr5	145788678	145788682
chr5	145838484	145838510
chr5	146889563	146889578
chr5	146889668	146889670
chr5	146889763	146889765
chr5	147281238	147281252
chr5	147281260	147281265
chr5	147281269	147281271
chr5	147763398	147763403
chr5	147763407	147763414
chr5	147763438	147763443
chr5	147763450	147763452
chr5	147763471	147763479
chr5	147763489	147763495
chr5	147763508	147763522
chr5	147763531	147763548
chr5	147763559	147763611
chr5	148205687	148205690
chr5	148205698	148205708
chr5	148205732	148205744
chr5	148724914	148724921
chr5	148724975	148724980
chr5	148725025	148725035
chr5	148725068	148725072
chr5	148725074	148725077
chr5	148725094	148725107
chr5	148725118	148725149
chr5	148725175	148725184
chr5	148802072	148802080
chr5	148802099	148802105
chr5	148802136	148802143
chr5	148802215	148802227
chr5	149109487	149109521
chr5	149109524	149109566
chr5	149109573	149109597
chr5	149109602	149109605
chr5	149109609	149109616
chr5	149111622	149111628
chr5	149111632	149111719
chr5	149111720	149111731
chr5	149111740	149111745
chr5	149312187	149312189
chr5	149312190	149312211
chr5	149380020	149380029
chr5	149380032	149380040
chr5	149380126	149380134
chr5	149380136	149380143
chr5	149380214	149380225
chr5	149380237	149380249
chr5	149380257	149380298
chr5	149829229	149829235
chr5	149829241	149829245
chr5	149829262	149829269
chr5	149829289	149829302
chr5	149829311	149829318
chr5	149829326	149829333
chr5	149829341	149829348
chr5	149829357	149829364
chr5	149829381	149829389
chr5	149829577	149829581
chr5	149829584	149829591
chr5	149829644	149829653
chr5	150158248	150158257
chr5	150158288	150158308
chr5	150158354	150158359
chr5	150284460	150284469
chr5	150284479	150284487
chr5	150284513	150284523
chr5	150284538	150284544
chr5	150537233	150537254
chr5	151138100	151138115
chr5	151151593	151151600
chr5	151151610	151151619
chr5	152856714	152856720
chr5	153418406	153418412
chr5	153418472	153418480
chr5	153418520	153418531
chr5	153418570	153418577
chr5	153569996	153570000
chr5	153570006	153570010
chr5	153570020	153570025
chr5	153570044	153570051
chr5	153570063	153570068
chr5	153570234	153570236
chr5	153570237	153570244
chr5	153570260	153570265
chr5	153570271	153570298
chr5	153570302	153570306
chr5	153570333	153570353
chr5	153570376	153570381
chr5	153674546	153674556
chr5	153857019	153857044
chr5	153857047	153857049
chr5	153857050	153857061
chr5	153857065	153857076
chr5	153857077	153857091
chr5	153857092	153857097
chr5	153857098	153857106
chr5	153857109	153857163
chr5	153857164	153857190
chr5	153857191	153857193
chr5	153857194	153857223
chr5	153857224	153857247
chr5	153857248	153857253
chr5	153857257	153857271
chr5	153857275	153857281
chr5	154134865	154134874
chr5	154136637	154136649
chr5	154136659	154136675
chr5	154136691	154136698
chr5	154136705	154136718
chr5	154136727	154136754
chr5	154136760	154136769
chr5	154237896	154237901
chr5	154237903	154237906
chr5	154237956	154237966
chr5	154238014	154238023
chr5	154238028	154238031
chr5	154238048	154238062
chr5	154238070	154238074
chr5	154238079	154238098
chr5	154238105	154238113
chr5	154238128	154238138
chr5	154238148	154238161
chr5	154238174	154238178
chr5	154317677	154317684
chr5	154317689	154317693
chr5	154317764	154317773
chr5	154317788	154317793
chr5	154317808	154317820
chr5	154317823	154317829
chr5	154320540	154320551
chr5	154320608	154320617
chr5	154320645	154320656
chr5	154320667	154320678
chr5	154320697	154320703
chr5	154320760	154320766
chr5	154320770	154320794
chr5	154320797	154320803
chr5	154320822	154320830
chr5	154346376	154346384
chr5	154346385	154346390
chr5	154346391	154346393
chr5	154346395	154346396
chr5	154346400	154346402
chr5	154346403	154346414
chr5	154346415	154346424
chr5	155956936	155956944
chr5	155956950	155956985
chr5	155956993	155957001
chr5	156971306	156971320
chr5	156971331	156971365
chr5	156971411	156971419
chr5	156971447	156971456
chr5	156971467	156971487
chr5	156971492	156971500
chr5	158139232	158139243
chr5	158139244	158139252
chr5	158139253	158139261
chr5	158139262	158139282
chr5	158139283	158139303
chr5	158139304	158139306
chr5	158139307	158139309
chr5	158139310	158139312
chr5	158139313	158139315
chr5	158139316	158139344
chr5	158523979	158523993
chr5	158524012	158524026
chr5	158524065	158524083
chr5	158524084	158524115
chr5	158524902	158524910
chr5	158524961	158525024
chr5	158525029	158525035
chr5	158526033	158526038
chr5	158526042	158526106
chr5	158526118	158526139
chr5	158526148	158526156
chr5	158526167	158526170
chr5	158526173	158526176
chr5	158526191	158526202
chr5	158526205	158526210
chr5	158526222	158526226
chr5	158526251	158526260
chr5	158526314	158526316
chr5	158526321	158526339
chr5	158526341	158526363
chr5	158526364	158526530
chr5	158526535	158526539
chr5	158634643	158634645
chr5	158634671	158634675
chr5	158634681	158634693
chr5	158634696	158634701
chr5	158634703	158634723
chr5	158634745	158634754
chr5	158634760	158634773
chr5	158634776	158634786
chr5	158634890	158634893
chr5	158634896	158634955
chr5	158634959	158634968
chr5	158634992	158635000
chr5	158635028	158635034
chr5	158635036	158635093
chr5	158635102	158635120
chr5	158635128	158635140
chr5	158635143	158635158
chr5	158635160	158635222
chr5	158635243	158635284
chr5	158635288	158635309
chr5	158635382	158635388
chr5	159149975	159149998
chr5	159306481	159306489
chr5	159306491	159306517
chr5	159306525	159306531
chr5	159827046	159827056
chr5	159827066	159827075
chr5	159827103	159827112
chr5	162886931	162886942
chr5	162886943	162886948
chr5	162886949	162886951
chr5	164636003	164636014
chr5	166405988	166405994
chr5	166406001	166406005
chr5	166957710	166957732
chr5	166957782	166957786
chr5	166957791	166957895
chr5	166957941	166957948
chr5	167761829	167761836
chr5	167913379	167913391
chr5	167913435	167913446
chr5	167913461	167913472
chr5	167913499	167913510
chr5	167913515	167913550
chr5	168173291	168173321
chr5	168173330	168173334
chr5	168173355	168173377
chr5	168173378	168173423
chr5	168173432	168173453
chr5	168173458	168173463
chr5	168173476	168173481
chr5	168173490	168173532
chr5	168173581	168173599
chr5	168173605	168173615
chr5	168173637	168173682
chr5	168173689	168173716
chr5	168173732	168173755
chr5	168173764	168173779
chr5	168173783	168173788
chr5	168173797	168173802
chr5	168173811	168173814
chr5	168173822	168173844
chr5	168173857	168173868
chr5	168173873	168173891
chr5	168173910	168173917
chr5	168173924	168173940
chr5	168277948	168277952
chr5	168277970	168278003
chr5	170814849	170814884
chr5	170814910	170814917
chr5	170814933	170814940
chr5	170814952	170814975
chr5	170815515	170815520
chr5	170815528	170815539
chr5	170815549	170815551
chr5	170815557	170815564
chr5	170815575	170815599
chr5	170815603	170815619
chr5	170815624	170815632
chr5	170846282	170846286
chr5	170846307	170846310
chr5	171340826	171340837
chr5	171432872	171432886
chr5	171503177	171503184
chr5	172197447	172197450
chr5	172197583	172197603
chr5	172197608	172197609
chr5	172197614	172197622
chr5	172197623	172197634
chr5	172197638	172197640
chr5	172197641	172197651
chr5	172197653	172197672
chr5	172197686	172197718
chr5	172197722	172197772
chr5	172197773	172197790
chr5	172197791	172197796
chr5	172197797	172197824
chr5	172197827	172197853
chr5	172197854	172197889
chr5	172197890	172197911
chr5	172197914	172197943
chr5	172197944	172197961
chr5	172198223	172198228
chr5	172198280	172198295
chr5	172198299	172198306
chr5	172295499	172295506
chr5	172300105	172300152
chr5	172300171	172300199
chr5	172396573	172396580
chr5	172396594	172396597
chr5	172571511	172571515
chr5	172571528	172571534
chr5	172571544	172571556
chr5	172571563	172571577
chr5	172571578	172571610
chr5	172659934	172659961
chr5	172665520	172665688
chr5	172711005	172711022
chr5	172755659	172755666
chr5	172755680	172755700
chr5	172755707	172755717
chr5	172755786	172755787
chr5	172756130	172756131
chr5	172756221	172756235
chr5	172756245	172756267
chr5	172756542	172756564
chr5	172756869	172756879
chr5	172899731	172899733
chr5	173125955	173125959
chr5	173345230	173345232
chr5	173367303	173367305
chr5	173617757	173617765
chr5	173617776	173617783
chr5	174115426	174115468
chr5	174115472	174115476
chr5	174905524	174905535
chr5	174905557	174905563
chr5	175223934	175223938
chr5	175223943	175223948
chr5	175223953	175223960
chr5	175223999	175224007
chr5	175224215	175224218
chr5	175298902	175298921
chr5	175788821	175788828
chr5	175815645	175815650
chr5	175815652	175815657
chr5	175815760	175815763
chr5	175815774	175815776
chr5	175815820	175815824
chr5	175815849	175815850
chr5	175815856	175815864
chr5	175815874	175815876
chr5	175815880	175815888
chr5	175815889	175815891
chr5	175815895	175815898
chr5	175815916	175815919
chr5	175815922	175815930
chr5	175815931	175815936
chr5	175815938	175815960
chr5	175815962	175815969
chr5	175815971	175815983
chr5	175815990	175815997
chr5	176056893	176056921
chr5	176057022	176057035
chr5	176170753	176170761
chr5	176170769	176170778
chr5	176170784	176170794
chr5	176170796	176170806
chr5	176170810	176170818
chr5	176170822	176170853
chr5	176237856	176237859
chr5	176237864	176237867
chr5	176237888	176237893
chr5	176237923	176237930
chr5	176237932	176237946
chr5	176237959	176237964
chr5	176237979	176237988
chr5	176238004	176238015
chr5	176238030	176238039
chr5	176264737	176264750
chr5	176289805	176289814
chr5	176289821	176289829
chr5	176289833	176289835
chr5	176289841	176289844
chr5	176289845	176289847
chr5	176433820	176433823
chr5	176513777	176513781
chr5	176514116	176514122
chr5	176560496	176560504
chr5	176560515	176560527
chr5	176560536	176560544
chr5	176560548	176560564
chr5	176560580	176560590
chr5	176560604	176560607
chr5	176560617	176560641
chr5	176560650	176560656
chr5	176560688	176560692
chr5	176560739	176560777
chr5	176560784	176560805
chr5	176560810	176560814
chr5	176560825	176560827
chr5	176829312	176829317
chr5	176829395	176829397
chr5	176829401	176829402
chr5	176829434	176829442
chr5	176829443	176829445
chr5	176829446	176829448
chr5	176829449	176829451
chr5	176829452	176829457
chr5	176829458	176829463
chr5	176829548	176829556
chr5	176829557	176829558
chr5	176829560	176829562
chr5	176829569	176829571
chr5	176829581	176829583
chr5	176829584	176829589
chr5	176829590	176829595
chr5	176829699	176829702
chr5	176873812	176873819
chr5	176882353	176882364
chr5	176918911	176918913
chr5	176918915	176918924
chr5	176967552	176967568
chr5	176967629	176967635
chr5	177027031	177027035
chr5	177027072	177027076
chr5	177027089	177027093
chr5	177027098	177027103
chr5	177027121	177027148
chr5	177027153	177027162
chr5	177027164	177027172
chr5	177027210	177027269
chr5	177540485	177540493
chr5	177540520	177540553
chr5	177540588	177540601
chr5	177540619	177540624
chr5	177558024	177558030
chr5	177631474	177631487
chr5	177631493	177631542
chr5	177631546	177631553
chr5	177631575	177631578
chr5	177631653	177631656
chr5	177632391	177632404
chr5	177632444	177632451
chr5	177632484	177632490
chr5	177729179	177729192
chr5	177847945	177847946
chr5	178053959	178053964
chr5	178053981	178053998
chr5	178054012	178054025
chr5	178054030	178054040
chr5	178054081	178054119
chr5	178054123	178054133
chr5	178054145	178054153
chr5	178639246	178639252
chr5	178639446	178639449
chr5	178985932	178985941
chr5	179050446	179050451
chr5	179050458	179050470
chr5	179050653	179050660
chr5	179050666	179050673
chr5	179050680	179050701
chr5	179050717	179050731
chr5	179061528	179061538
chr5	179160584	179160591
chr5	179233926	179233936
chr5	179233987	179234001
chr5	179247936	179247950
chr5	179247951	179247980
chr5	179247987	179248013
chr5	179248029	179248034
chr5	179248035	179248043
chr5	179248053	179248055
chr5	179248065	179248077
chr5	179248084	179248103
chr5	179248107	179248115
chr5	179248116	179248141
chr5	179263480	179263484
chr5	179263485	179263490
chr5	179263491	179263493
chr5	179263527	179263532
chr5	179263533	179263534
chr5	179263536	179263540
chr5	179263559	179263571
chr5	179263572	179263577
chr5	179263578	179263580
chr5	179499200	179499208
chr5	179499225	179499233
chr5	179499238	179499247
chr5	179601431	179601433
chr5	179740803	179740821
chr5	179740822	179740830
chr5	179740831	179740833
chr5	179740834	179740836
chr5	179740837	179740839
chr5	179740840	179740851
chr5	179740852	179740854
chr5	179740855	179740860
chr5	179740861	179740866
chr5	179740867	179740887
chr5	179740888	179740898
chr5	179740900	179740905
chr5	179740906	179740914
chr5	179740915	179740916
chr5	179740918	179740920
chr5	179740921	179740938
chr5	179740939	179740947
chr5	179921237	179921241
chr5	179921248	179921255
chr5	179921300	179921309
chr5	179921323	179921368
chr5	179921371	179921420
chr5	180045861	180045866
chr5	180046014	180046029
chr5	180046031	180046037
chr5	180046039	180046041
chr5	180046042	180046049
chr5	180046051	180046067
chr5	180046093	180046104
chr5	180062505	180062632
chr5	180229210	180229214
chr5	180229221	180229229
chr5	180288201	180288265
chr5	180288268	180288284
chr5	180288302	180288313
chr5	180288319	180288326
chr5	180288331	180288332
chr5	180529422	180529466
chr5	180540498	180540558
chr5	180540819	180540920
chr5	180541049	180541075
chr5	180541993	180542121
chr5	180542152	180542181
chr5	180542182	180542271
chr5	180542273	180542368
chr5	180542370	180542440
chr5	180542441	180542457
chr6	391733	391736
chr6	391752	391757
chr6	391806	391814
chr6	393148	393166
chr6	393168	393175
chr6	393182	393199
chr6	393200	393216
chr6	468925	468941
chr6	693108	693118
chr6	693138	693147
chr6	693171	693173
chr6	716292	716294
chr6	716301	716323
chr6	716345	716359
chr6	1312000	1312004
chr6	1312082	1312086
chr6	1312095	1312100
chr6	1312112	1312117
chr6	1312139	1312145
chr6	1312228	1312235
chr6	1312237	1312243
chr6	1312280	1312283
chr6	1312300	1312306
chr6	1312310	1312314
chr6	1312320	1312331
chr6	1312350	1312355
chr6	1313212	1313216
chr6	1313257	1313262
chr6	1313272	1313274
chr6	1313284	1313289
chr6	1313290	1313292
chr6	1313293	1313298
chr6	1313299	1313301
chr6	1313302	1313307
chr6	1313308	1313316
chr6	1313317	1313319
chr6	1313320	1313336
chr6	1313338	1313343
chr6	1313353	1313358
chr6	1313368	1313376
chr6	1313380	1313385
chr6	1313386	1313390
chr6	1313395	1313409
chr6	1313410	1313412
chr6	1313422	1313428
chr6	1313431	1313435
chr6	1313437	1313480
chr6	1313495	1313526
chr6	1313528	1313532
chr6	1313536	1313546
chr6	1313548	1313552
chr6	1313554	1313559
chr6	1313563	1313568
chr6	1313569	1313583
chr6	1313742	1313746
chr6	1384201	1384204
chr6	1384216	1384230
chr6	1384247	1384252
chr6	1384270	1384274
chr6	1390907	1390913
chr6	1390914	1390918
chr6	1390954	1390961
chr6	1390963	1390985
chr6	1390986	1391003
chr6	1391005	1391012
chr6	1391014	1391024
chr6	1391029	1391048
chr6	1391049	1391051
chr6	1391058	1391060
chr6	1391064	1391069
chr6	1391082	1391084
chr6	1391088	1391093
chr6	1391097	1391099
chr6	1391100	1391102
chr6	1391103	1391108
chr6	1391112	1391113
chr6	1391304	1391306
chr6	1391307	1391334
chr6	1391335	1391342
chr6	1391343	1391348
chr6	1391350	1391356
chr6	1611534	1611546
chr6	1611598	1611624
chr6	1615152	1615166
chr6	1624125	1624138
chr6	1624139	1624151
chr6	2504472	2504474
chr6	3024062	3024070
chr6	3157675	3157691
chr6	3157692	3157711
chr6	3157715	3157716
chr6	3157802	3157807
chr6	3157877	3157878
chr6	3157881	3157885
chr6	3225068	3225089
chr6	3225090	3225110
chr6	3225111	3225125
chr6	3225126	3225164
chr6	3225165	3225176
chr6	3225177	3225203
chr6	3227718	3227726
chr6	3227727	3227729
chr6	3227730	3227738
chr6	3227739	3227750
chr6	3227751	3227771
chr6	3227772	3227781
chr6	3227810	3227813
chr6	3227870	3227874
chr6	3227880	3227888
chr6	3228097	3228099
chr6	3228119	3228125
chr6	3228126	3228134
chr6	3457727	3457736
chr6	3458116	3458119
chr6	3458208	3458226
chr6	3458236	3458241
chr6	3458286	3458298
chr6	3458332	3458351
chr6	3458364	3458366
chr6	4021459	4021472
chr6	4021488	4021499
chr6	4021503	4021521
chr6	4021523	4021530
chr6	4021560	4021570
chr6	4776547	4776553
chr6	4776557	4776576
chr6	4776624	4776632
chr6	4776643	4776656
chr6	4776668	4776671
chr6	4776722	4776723
chr6	5084791	5084794
chr6	5261766	5261778
chr6	6007146	6007153
chr6	6007154	6007168
chr6	6007175	6007324
chr6	6007417	6007420
chr6	6007744	6007759
chr6	6007771	6007778
chr6	6008230	6008257
chr6	6008273	6008285
chr6	7051569	7051572
chr6	7108535	7108540
chr6	7108545	7108556
chr6	7108610	7108642
chr6	7109894	7109926
chr6	7109944	7109978
chr6	7113077	7113080
chr6	7113190	7113194
chr6	7137810	7137815
chr6	7137824	7137828
chr6	7339673	7339693
chr6	7431986	7431996
chr6	7432020	7432026
chr6	7541701	7541707
chr6	7541727	7541742
chr6	7541754	7541760
chr6	7541792	7541812
chr6	7541819	7541858
chr6	7541872	7541887
chr6	7541926	7541936
chr6	7543525	7543538
chr6	7727007	7727011
chr6	7727017	7727029
chr6	7727030	7727093
chr6	7727153	7727159
chr6	7727166	7727174
chr6	7727181	7727236
chr6	7727242	7727251
chr6	7727287	7727291
chr6	7727314	7727332
chr6	7727374	7727379
chr6	7727381	7727382
chr6	7727383	7727388
chr6	7727389	7727400
chr6	7727407	7727409
chr6	7727410	7727428
chr6	7727431	7727451
chr6	7727453	7727457
chr6	7727458	7727466
chr6	7727468	7727472
chr6	7727476	7727492
chr6	7727511	7727536
chr6	7727548	7727564
chr6	7727566	7727568
chr6	7727571	7727580
chr6	7727581	7727583
chr6	7727584	7727619
chr6	7727623	7727624
chr6	7727626	7727631
chr6	7727632	7727637
chr6	7727639	7727641
chr6	7727770	7727781
chr6	7727782	7727784
chr6	7727786	7727816
chr6	7727818	7727820
chr6	7727821	7727823
chr6	7727824	7727857
chr6	7727862	7727865
chr6	7727930	7727934
chr6	7728002	7728012
chr6	7728348	7728357
chr6	7728476	7728480
chr6	7882784	7882786
chr6	9086619	9086635
chr6	9086650	9086724
chr6	9086742	9086760
chr6	9225678	9225694
chr6	9225925	9225939
chr6	9226023	9226045
chr6	10383651	10383657
chr6	10383728	10383731
chr6	10383968	10383974
chr6	10384994	10385000
chr6	10385003	10385011
chr6	10390291	10390379
chr6	10411920	10411948
chr6	10411965	10411967
chr6	10411997	10412024
chr6	10412029	10412042
chr6	10412055	10412071
chr6	10412084	10412101
chr6	10412111	10412119
chr6	10412129	10412134
chr6	10412138	10412178
chr6	10412198	10412562
chr6	10412565	10412578
chr6	10412580	10412627
chr6	10419300	10419312
chr6	10419319	10419325
chr6	10419385	10419399
chr6	10419514	10419535
chr6	10419550	10419561
chr6	10419662	10419737
chr6	10419747	10419815
chr6	10420003	10420008
chr6	10989930	10989938
chr6	10989939	10989940
chr6	10989942	10989952
chr6	10989953	10989956
chr6	10989957	10989968
chr6	10989969	10989971
chr6	10989974	10989980
chr6	10989981	10989983
chr6	10989984	10989998
chr6	10989999	10990001
chr6	10990002	10990004
chr6	10990008	10990016
chr6	10990017	10990022
chr6	10990026	10990028
chr6	10990029	10990031
chr6	10990032	10990034
chr6	10990035	10990039
chr6	10990041	10990046
chr6	10990047	10990058
chr6	10990059	10990060
chr6	10990062	10990073
chr6	11581154	11581160
chr6	12012910	12012935
chr6	12288060	12288062
chr6	12472937	12472938
chr6	13351499	13351521
chr6	13615469	13615473
chr6	13615510	13615517
chr6	13615550	13615560
chr6	13615590	13615601
chr6	13615608	13615610
chr6	13615637	13615654
chr6	13615665	13615678
chr6	13615680	13615691
chr6	13615693	13615723
chr6	13615725	13615733
chr6	13615737	13615742
chr6	13615743	13615751
chr6	13733765	13733766
chr6	14117857	14117865
chr6	14117926	14117937
chr6	14118078	14118087
chr6	15245112	15245118
chr6	15245124	15245137
chr6	15245140	15245144
chr6	15245177	15245207
chr6	15245216	15245220
chr6	15245222	15245275
chr6	15245307	15245319
chr6	15245325	15245333
chr6	15245340	15245356
chr6	15245367	15245371
chr6	15245386	15245422
chr6	15245426	15245440
chr6	15245444	15245454
chr6	15245473	15245530
chr6	15401125	15401142
chr6	15401143	15401163
chr6	15401176	15401210
chr6	15522200	15522215
chr6	16107435	16107443
chr6	16107451	16107468
chr6	16107479	16107492
chr6	16107496	16107517
chr6	16129270	16129289
chr6	16129314	16129319
chr6	16129329	16129337
chr6	16129379	16129387
chr6	16368001	16368006
chr6	16368100	16368112
chr6	16368121	16368125
chr6	16760128	16760132
chr6	16760175	16760181
chr6	16760278	16760344
chr6	16760348	16760373
chr6	16760411	16760417
chr6	16760436	16760446
chr6	16760453	16760520
chr6	16760540	16760560
chr6	16761288	16761294
chr6	16761299	16761329
chr6	16985987	16986018
chr6	16986020	16986051
chr6	16986058	16986060
chr6	16986074	16986077
chr6	16986081	16986090
chr6	16986160	16986183
chr6	17013176	17013181
chr6	17703695	17703699
chr6	17703733	17703753
chr6	17703758	17703775
chr6	17703780	17703789
chr6	17987841	17987845
chr6	18749649	18749650
chr6	18749674	18749678
chr6	18749713	18749730
chr6	18749757	18749778
chr6	18749794	18749835
chr6	19720297	19720324
chr6	19720337	19720343
chr6	19839277	19839287
chr6	19839298	19839328
chr6	19839329	19839342
chr6	19839354	19839523
chr6	20061274	20061283
chr6	20402149	20402218
chr6	20534652	20534655
chr6	20534664	20534674
chr6	20534677	20534686
chr6	20534694	20534706
chr6	20534709	20534727
chr6	20534755	20534762
chr6	21593595	21593676
chr6	21595355	21595364
chr6	21595366	21595382
chr6	21595395	21595406
chr6	21602599	21602610
chr6	21893900	21893905
chr6	21948146	21948150
chr6	21948158	21948160
chr6	22017474	22017487
chr6	23177279	23177284
chr6	23177351	23177381
chr6	23177389	23177392
chr6	23177423	23177432
chr6	23177434	23177442
chr6	24667147	24667157
chr6	24720427	24720606
chr6	24720968	24720973
chr6	24720983	24720991
chr6	24721002	24721027
chr6	24721036	24721055
chr6	24721058	24721067
chr6	24721077	24721128
chr6	24721130	24721141
chr6	24721149	24721161
chr6	24721176	24721180
chr6	24721390	24721403
chr6	26020717	26020722
chr6	26020723	26020725
chr6	26020726	26020728
chr6	26020729	26020737
chr6	26020738	26020740
chr6	26020741	26020743
chr6	26020744	26020749
chr6	26020750	26020752
chr6	26020753	26020755
chr6	26020756	26020758
chr6	26020759	26020764
chr6	26020765	26020767
chr6	26020768	26020791
chr6	26020792	26020794
chr6	26020795	26020797
chr6	26020798	26020806
chr6	26020807	26020815
chr6	26020816	26020821
chr6	26020822	26020833
chr6	26020834	26020839
chr6	26020840	26020848
chr6	26020849	26020854
chr6	26020855	26020860
chr6	26020861	26020866
chr6	26020867	26020875
chr6	26020876	26020890
chr6	26020891	26020893
chr6	26020894	26020917
chr6	26020918	26020926
chr6	26020927	26020935
chr6	26020936	26020944
chr6	26020945	26020959
chr6	26020960	26020980
chr6	26020981	26020983
chr6	26020984	26020986
chr6	26020987	26021004
chr6	26021005	26021025
chr6	26021026	26021028
chr6	26021029	26021047
chr6	26021098	26021100
chr6	26021101	26021112
chr6	26021113	26021115
chr6	26021116	26021119
chr6	26021120	26021121
chr6	26021122	26021124
chr6	26021125	26021129
chr6	26021788	26021794
chr6	26021906	26021914
chr6	26021916	26021917
chr6	26021918	26021920
chr6	26021921	26021923
chr6	26021924	26021926
chr6	26021927	26021929
chr6	26021930	26021935
chr6	26021937	26021938
chr6	26021939	26021941
chr6	26021942	26021947
chr6	26021948	26021956
chr6	26027170	26027171
chr6	26027172	26027174
chr6	26027175	26027186
chr6	26027187	26027189
chr6	26027190	26027195
chr6	26027196	26027210
chr6	26027211	26027216
chr6	26027217	26027231
chr6	26027232	26027237
chr6	26027238	26027258
chr6	26027259	26027276
chr6	26027277	26027282
chr6	26027283	26027297
chr6	26027298	26027303
chr6	26027304	26027309
chr6	26027310	26027315
chr6	26027316	26027333
chr6	26027334	26027336
chr6	26027337	26027342
chr6	26027343	26027348
chr6	26027349	26027351
chr6	26027352	26027354
chr6	26027355	26027357
chr6	26027358	26027360
chr6	26027361	26027393
chr6	26027394	26027408
chr6	26027409	26027411
chr6	26027412	26027414
chr6	26027415	26027417
chr6	26027418	26027420
chr6	26027421	26027426
chr6	26027427	26027432
chr6	26027433	26027438
chr6	26027439	26027441
chr6	26027442	26027444
chr6	26027445	26027447
chr6	26027448	26027450
chr6	26027451	26027453
chr6	26027454	26027456
chr6	26027457	26027459
chr6	26027460	26027462
chr6	26027463	26027465
chr6	26027466	26027468
chr6	26027469	26027471
chr6	26027472	26027480
chr6	26027551	26027558
chr6	26027561	26027564
chr6	26027566	26027568
chr6	26031908	26031919
chr6	26031920	26031937
chr6	26031938	26031976
chr6	26031977	26031979
chr6	26031980	26032000
chr6	26032001	26032018
chr6	26032019	26032021
chr6	26032022	26032024
chr6	26032025	26032060
chr6	26032061	26032078
chr6	26032079	26032114
chr6	26032115	26032129
chr6	26032130	26032138
chr6	26032139	26032144
chr6	26032145	26032147
chr6	26032148	26032150
chr6	26032151	26032171
chr6	26032172	26032180
chr6	26032181	26032189
chr6	26032190	26032198
chr6	26032199	26032207
chr6	26032208	26032210
chr6	26032211	26032213
chr6	26032214	26032237
chr6	26032238	26032240
chr6	26032241	26032243
chr6	26032244	26032246
chr6	26032247	26032252
chr6	26032253	26032255
chr6	26032256	26032261
chr6	26032262	26032264
chr6	26032265	26032267
chr6	26032268	26032276
chr6	26032277	26032279
chr6	26032280	26032282
chr6	26032283	26032288
chr6	26032357	26032359
chr6	26032377	26032381
chr6	26032402	26032408
chr6	26033599	26033616
chr6	26033617	26033628
chr6	26033629	26033634
chr6	26033635	26033637
chr6	26033638	26033646
chr6	26033647	26033649
chr6	26033650	26033652
chr6	26033653	26033655
chr6	26033656	26033658
chr6	26033659	26033661
chr6	26033662	26033664
chr6	26033665	26033667
chr6	26033668	26033673
chr6	26033674	26033682
chr6	26033683	26033685
chr6	26033686	26033688
chr6	26033689	26033691
chr6	26033692	26033697
chr6	26033698	26033703
chr6	26033704	26033706
chr6	26033707	26033712
chr6	26033713	26033715
chr6	26033716	26033724
chr6	26033725	26033727
chr6	26033728	26033730
chr6	26033731	26033733
chr6	26033734	26033736
chr6	26033737	26033739
chr6	26033740	26033742
chr6	26033743	26033745
chr6	26033746	26033751
chr6	26033752	26033757
chr6	26033758	26033760
chr6	26033761	26033763
chr6	26033767	26033769
chr6	26033770	26033772
chr6	26033773	26033775
chr6	26033776	26033778
chr6	26033779	26033781
chr6	26033782	26033784
chr6	26033785	26033787
chr6	26045638	26045643
chr6	26045645	26045646
chr6	26045647	26045649
chr6	26045650	26045658
chr6	26045659	26045661
chr6	26045662	26045670
chr6	26045671	26045673
chr6	26045674	26045679
chr6	26045680	26045685
chr6	26045686	26045688
chr6	26045689	26045691
chr6	26045692	26045706
chr6	26045707	26045712
chr6	26045713	26045715
chr6	26045716	26045718
chr6	26045719	26045727
chr6	26045728	26045736
chr6	26045737	26045742
chr6	26045743	26045754
chr6	26045755	26045760
chr6	26045761	26045769
chr6	26045770	26045775
chr6	26045776	26045781
chr6	26045782	26045787
chr6	26045788	26045796
chr6	26045797	26045811
chr6	26045812	26045814
chr6	26045815	26045838
chr6	26045839	26045846
chr6	26056024	26056028
chr6	26056030	26056032
chr6	26056033	26056041
chr6	26056042	26056050
chr6	26056054	26056062
chr6	26056063	26056065
chr6	26056066	26056071
chr6	26056072	26056080
chr6	26056081	26056082
chr6	26056084	26056086
chr6	26056087	26056088
chr6	26056090	26056091
chr6	26056093	26056098
chr6	26056105	26056110
chr6	26056111	26056119
chr6	26056120	26056125
chr6	26056129	26056134
chr6	26056135	26056143
chr6	26056144	26056146
chr6	26056150	26056157
chr6	26056165	26056167
chr6	26056168	26056170
chr6	26056171	26056173
chr6	26056174	26056182
chr6	26056186	26056191
chr6	26056192	26056194
chr6	26056195	26056203
chr6	26056210	26056215
chr6	26056234	26056244
chr6	26056246	26056254
chr6	26056255	26056257
chr6	26056258	26056260
chr6	26056261	26056263
chr6	26056264	26056272
chr6	26056273	26056274
chr6	26056276	26056281
chr6	26056282	26056283
chr6	26056285	26056286
chr6	26056291	26056296
chr6	26056300	26056308
chr6	26056312	26056314
chr6	26056324	26056338
chr6	26056339	26056344
chr6	26056345	26056350
chr6	26056351	26056356
chr6	26056357	26056380
chr6	26056381	26056383
chr6	26056384	26056386
chr6	26056387	26056390
chr6	26056393	26056407
chr6	26056408	26056440
chr6	26056441	26056449
chr6	26056450	26056455
chr6	26056456	26056461
chr6	26056462	26056473
chr6	26056474	26056476
chr6	26056477	26056481
chr6	26056483	26056488
chr6	26056489	26056491
chr6	26056493	26056506
chr6	26056507	26056511
chr6	26056513	26056515
chr6	26056516	26056527
chr6	26056528	26056542
chr6	26056543	26056545
chr6	26056546	26056548
chr6	26056549	26056550
chr6	26056552	26056557
chr6	26056576	26056583
chr6	26056588	26056596
chr6	26056600	26056602
chr6	26056605	26056608
chr6	26056609	26056611
chr6	26056615	26056617
chr6	26056618	26056620
chr6	26056621	26056622
chr6	26056627	26056629
chr6	26056630	26056632
chr6	26056633	26056638
chr6	26056639	26056641
chr6	26056642	26056644
chr6	26056645	26056650
chr6	26056651	26056656
chr6	26056725	26056733
chr6	26056742	26056743
chr6	26056748	26056758
chr6	26056766	26056772
chr6	26056775	26056778
chr6	26056809	26056816
chr6	26104102	26104110
chr6	26104112	26104120
chr6	26104129	26104135
chr6	26104175	26104183
chr6	26104185	26104186
chr6	26104187	26104189
chr6	26104190	26104192
chr6	26104193	26104195
chr6	26104196	26104198
chr6	26104199	26104201
chr6	26104202	26104204
chr6	26104205	26104207
chr6	26104208	26104210
chr6	26104211	26104213
chr6	26104214	26104216
chr6	26104217	26104222
chr6	26104223	26104228
chr6	26104229	26104234
chr6	26104235	26104237
chr6	26104238	26104240
chr6	26104242	26104246
chr6	26104247	26104249
chr6	26104250	26104261
chr6	26104262	26104267
chr6	26104268	26104273
chr6	26104274	26104282
chr6	26104283	26104285
chr6	26104286	26104291
chr6	26104292	26104294
chr6	26104295	26104297
chr6	26104298	26104300
chr6	26104301	26104303
chr6	26104304	26104306
chr6	26104307	26104312
chr6	26104313	26104318
chr6	26104319	26104321
chr6	26104322	26104330
chr6	26104331	26104339
chr6	26104340	26104342
chr6	26104343	26104345
chr6	26104346	26104351
chr6	26104352	26104357
chr6	26104358	26104360
chr6	26104362	26104372
chr6	26104373	26104378
chr6	26104379	26104381
chr6	26104382	26104384
chr6	26104385	26104396
chr6	26104397	26104417
chr6	26104418	26104420
chr6	26104421	26104423
chr6	26104424	26104438
chr6	26104439	26104441
chr6	26104442	26104444
chr6	26104445	26104453
chr6	26104454	26104459
chr6	26104460	26104465
chr6	26104466	26104468
chr6	26104469	26104474
chr6	26104475	26104480
chr6	26104481	26104483
chr6	26104484	26104485
chr6	26104486	26104487
chr6	26104553	26104565
chr6	26104577	26104578
chr6	26123867	26123895
chr6	26123896	26123898
chr6	26123899	26123907
chr6	26123908	26123937
chr6	26123938	26123964
chr6	26123965	26123973
chr6	26123974	26123985
chr6	26123986	26124012
chr6	26124013	26124015
chr6	26124016	26124054
chr6	26124055	26124057
chr6	26124058	26124066
chr6	26124067	26124075
chr6	26124076	26124078
chr6	26124079	26124099
chr6	26124100	26124102
chr6	26124103	26124105
chr6	26124106	26124108
chr6	26124109	26124111
chr6	26124112	26124114
chr6	26124115	26124117
chr6	26124118	26124120
chr6	26124121	26124123
chr6	26124124	26124126
chr6	26124127	26124132
chr6	26124460	26124465
chr6	26124466	26124468
chr6	26124469	26124471
chr6	26124472	26124474
chr6	26124475	26124480
chr6	26124481	26124483
chr6	26124484	26124486
chr6	26124487	26124489
chr6	26124490	26124491
chr6	26124493	26124495
chr6	26124496	26124498
chr6	26124499	26124504
chr6	26124505	26124510
chr6	26124511	26124513
chr6	26124514	26124516
chr6	26124517	26124519
chr6	26124520	26124522
chr6	26124523	26124525
chr6	26124526	26124528
chr6	26124530	26124531
chr6	26124532	26124540
chr6	26124541	26124543
chr6	26124544	26124546
chr6	26124547	26124549
chr6	26124550	26124552
chr6	26124553	26124558
chr6	26124559	26124564
chr6	26124565	26124567
chr6	26124568	26124570
chr6	26124571	26124573
chr6	26124574	26124579
chr6	26124580	26124582
chr6	26124583	26124591
chr6	26124592	26124594
chr6	26124595	26124597
chr6	26124598	26124600
chr6	26124601	26124603
chr6	26124604	26124606
chr6	26124607	26124609
chr6	26124610	26124612
chr6	26124614	26124618
chr6	26124619	26124621
chr6	26124622	26124633
chr6	26124634	26124639
chr6	26124640	26124663
chr6	26124664	26124669
chr6	26124670	26124672
chr6	26124673	26124693
chr6	26124694	26124720
chr6	26124721	26124759
chr6	26124760	26124762
chr6	26124763	26124765
chr6	26124766	26124777
chr6	26124778	26124780
chr6	26124781	26124783
chr6	26124785	26124801
chr6	26124802	26124821
chr6	26156436	26156454
chr6	26156457	26156459
chr6	26156461	26156464
chr6	26156473	26156509
chr6	26156513	26156532
chr6	26156542	26156543
chr6	26156563	26156569
chr6	26156618	26156623
chr6	26156624	26156628
chr6	26156630	26156632
chr6	26156636	26156638
chr6	26156642	26156644
chr6	26156648	26156650
chr6	26156651	26156656
chr6	26156657	26156659
chr6	26156660	26156662
chr6	26156663	26156668
chr6	26156672	26156674
chr6	26156678	26156689
chr6	26156693	26156696
chr6	26156702	26156704
chr6	26156711	26156722
chr6	26156726	26156728
chr6	26156729	26156758
chr6	26156759	26156767
chr6	26156768	26156785
chr6	26156786	26156791
chr6	26156793	26156797
chr6	26156798	26156803
chr6	26156804	26156818
chr6	26156819	26156824
chr6	26156825	26156833
chr6	26156834	26156866
chr6	26156868	26156869
chr6	26156870	26156882
chr6	26156885	26156890
chr6	26156891	26156893
chr6	26156894	26156905
chr6	26156906	26156917
chr6	26156918	26156920
chr6	26156921	26156923
chr6	26156924	26156926
chr6	26156927	26156929
chr6	26156930	26156950
chr6	26156951	26156952
chr6	26157071	26157079
chr6	26157080	26157082
chr6	26157083	26157090
chr6	26157092	26157100
chr6	26157101	26157103
chr6	26157104	26157106
chr6	26157107	26157109
chr6	26157113	26157115
chr6	26157116	26157124
chr6	26157125	26157127
chr6	26157128	26157136
chr6	26157137	26157139
chr6	26157140	26157144
chr6	26157146	26157148
chr6	26157149	26157151
chr6	26157152	26157153
chr6	26157158	26157160
chr6	26157161	26157166
chr6	26157197	26157211
chr6	26158397	26158402
chr6	26158403	26158405
chr6	26158406	26158408
chr6	26158412	26158417
chr6	26158418	26158420
chr6	26158424	26158426
chr6	26158430	26158450
chr6	26158451	26158462
chr6	26158463	26158474
chr6	26158475	26158513
chr6	26158514	26158543
chr6	26158544	26158549
chr6	26158550	26158555
chr6	26158556	26158564
chr6	26158565	26158591
chr6	26158592	26158597
chr6	26158598	26158621
chr6	26158622	26158624
chr6	26158625	26158630
chr6	26158631	26158633
chr6	26158634	26158640
chr6	26188992	26188998
chr6	26188999	26189013
chr6	26189014	26189019
chr6	26189020	26189034
chr6	26189035	26189040
chr6	26189041	26189046
chr6	26189047	26189055
chr6	26189056	26189061
chr6	26189062	26189082
chr6	26189083	26189100
chr6	26189101	26189121
chr6	26189122	26189127
chr6	26189128	26189130
chr6	26189131	26189133
chr6	26189134	26189139
chr6	26189140	26189157
chr6	26189158	26189160
chr6	26189161	26189172
chr6	26189173	26189175
chr6	26189176	26189178
chr6	26189179	26189181
chr6	26189182	26189184
chr6	26189185	26189196
chr6	26189197	26189205
chr6	26189206	26189217
chr6	26189218	26189232
chr6	26189233	26189238
chr6	26189239	26189241
chr6	26189242	26189244
chr6	26189245	26189250
chr6	26189251	26189256
chr6	26189257	26189262
chr6	26189263	26189265
chr6	26189266	26189268
chr6	26189269	26189271
chr6	26189272	26189274
chr6	26189275	26189277
chr6	26189278	26189280
chr6	26189281	26189283
chr6	26189284	26189286
chr6	26189287	26189289
chr6	26189290	26189292
chr6	26189293	26189294
chr6	26189296	26189304
chr6	26189363	26189368
chr6	26189379	26189385
chr6	26189387	26189391
chr6	26189407	26189412
chr6	26197159	26197166
chr6	26197167	26197169
chr6	26197170	26197190
chr6	26197191	26197198
chr6	26197272	26197277
chr6	26197278	26197304
chr6	26197305	26197319
chr6	26197320	26197328
chr6	26197329	26197334
chr6	26197335	26197361
chr6	26197362	26197370
chr6	26197371	26197379
chr6	26197380	26197385
chr6	26197386	26197388
chr6	26197389	26197403
chr6	26197404	26197427
chr6	26197428	26197430
chr6	26197431	26197436
chr6	26197437	26197439
chr6	26197440	26197442
chr6	26197443	26197445
chr6	26197446	26197454
chr6	26197455	26197457
chr6	26197458	26197466
chr6	26199343	26199348
chr6	26199349	26199350
chr6	26199352	26199357
chr6	26199358	26199360
chr6	26199361	26199363
chr6	26199364	26199366
chr6	26199367	26199369
chr6	26199370	26199372
chr6	26199373	26199378
chr6	26199379	26199381
chr6	26199382	26199390
chr6	26199391	26199399
chr6	26199400	26199402
chr6	26199403	26199405
chr6	26199406	26199408
chr6	26199409	26199411
chr6	26199412	26199414
chr6	26199415	26199417
chr6	26199418	26199420
chr6	26199421	26199426
chr6	26199427	26199432
chr6	26199433	26199435
chr6	26199436	26199437
chr6	26199439	26199441
chr6	26199442	26199444
chr6	26199445	26199447
chr6	26199448	26199450
chr6	26199451	26199453
chr6	26199454	26199456
chr6	26199457	26199459
chr6	26199460	26199462
chr6	26199463	26199465
chr6	26199466	26199471
chr6	26204734	26204741
chr6	26204780	26204781
chr6	26204784	26204786
chr6	26204790	26204797
chr6	26204872	26204880
chr6	26204882	26204883
chr6	26204884	26204886
chr6	26204887	26204889
chr6	26204890	26204892
chr6	26204893	26204895
chr6	26204896	26204898
chr6	26204899	26204901
chr6	26204902	26204904
chr6	26204905	26204907
chr6	26204908	26204910
chr6	26204911	26204913
chr6	26204914	26204919
chr6	26204920	26204925
chr6	26204926	26204931
chr6	26204932	26204943
chr6	26204944	26204958
chr6	26204959	26204973
chr6	26204974	26204982
chr6	26204984	26204988
chr6	26204989	26204991
chr6	26204992	26204994
chr6	26204995	26204997
chr6	26204998	26205000
chr6	26205001	26205003
chr6	26205004	26205009
chr6	26205010	26205015
chr6	26205016	26205018
chr6	26205019	26205021
chr6	26205022	26205036
chr6	26205037	26205039
chr6	26205040	26205042
chr6	26205043	26205048
chr6	26205049	26205054
chr6	26205055	26205069
chr6	26205070	26205075
chr6	26205076	26205078
chr6	26205079	26205081
chr6	26205082	26205093
chr6	26205094	26205114
chr6	26205115	26205117
chr6	26205118	26205120
chr6	26205121	26205129
chr6	26205130	26205135
chr6	26205136	26205141
chr6	26205142	26205156
chr6	26205157	26205162
chr6	26205163	26205165
chr6	26205166	26205177
chr6	26205178	26205180
chr6	26205181	26205184
chr6	26205225	26205249
chr6	26216636	26216637
chr6	26216638	26216643
chr6	26216644	26216646
chr6	26216647	26216676
chr6	26216677	26216703
chr6	26216704	26216712
chr6	26216713	26216724
chr6	26216725	26216751
chr6	26216752	26216754
chr6	26216755	26216769
chr6	26216770	26216778
chr6	26216782	26216793
chr6	26216794	26216796
chr6	26216797	26216805
chr6	26216806	26216811
chr6	26216812	26216814
chr6	26216815	26216817
chr6	26216818	26216820
chr6	26216821	26216826
chr6	26216827	26216838
chr6	26216839	26216841
chr6	26216842	26216844
chr6	26216845	26216847
chr6	26216848	26216850
chr6	26216851	26216853
chr6	26216854	26216856
chr6	26216857	26216859
chr6	26216860	26216862
chr6	26216863	26216865
chr6	26216866	26216871
chr6	26217202	26217207
chr6	26217208	26217210
chr6	26217212	26217213
chr6	26217214	26217216
chr6	26217217	26217219
chr6	26217220	26217222
chr6	26217223	26217225
chr6	26217226	26217228
chr6	26217229	26217233
chr6	26217236	26217237
chr6	26217238	26217240
chr6	26217241	26217246
chr6	26217247	26217252
chr6	26217253	26217255
chr6	26217256	26217258
chr6	26217259	26217261
chr6	26217263	26217264
chr6	26217265	26217267
chr6	26217268	26217270
chr6	26217271	26217273
chr6	26217274	26217282
chr6	26217283	26217291
chr6	26217292	26217294
chr6	26217295	26217300
chr6	26217301	26217306
chr6	26217307	26217309
chr6	26217310	26217312
chr6	26217313	26217315
chr6	26217316	26217321
chr6	26217323	26217324
chr6	26217325	26217330
chr6	26217331	26217333
chr6	26217334	26217336
chr6	26217337	26217339
chr6	26217340	26217342
chr6	26217343	26217345
chr6	26217346	26217348
chr6	26217349	26217351
chr6	26217352	26217354
chr6	26217356	26217360
chr6	26217361	26217363
chr6	26217364	26217369
chr6	26217370	26217381
chr6	26217382	26217384
chr6	26217385	26217405
chr6	26217406	26217414
chr6	26217415	26217432
chr6	26217433	26217435
chr6	26217436	26217475
chr6	26225610	26225624
chr6	26225625	26225648
chr6	26225649	26225651
chr6	26225652	26225669
chr6	26225670	26225675
chr6	26235105	26235107
chr6	26235111	26235113
chr6	26235117	26235119
chr6	26235120	26235122
chr6	26235126	26235128
chr6	26235135	26235137
chr6	26235138	26235139
chr6	26235145	26235146
chr6	26235147	26235149
chr6	26235150	26235155
chr6	26235156	26235161
chr6	26235202	26235207
chr6	26235236	26235237
chr6	26240526	26240530
chr6	26240563	26240565
chr6	26240573	26240580
chr6	26240653	26240661
chr6	26240663	26240664
chr6	26240665	26240667
chr6	26240668	26240670
chr6	26240671	26240673
chr6	26240674	26240676
chr6	26240677	26240679
chr6	26240680	26240682
chr6	26240683	26240685
chr6	26240686	26240688
chr6	26240689	26240691
chr6	26240692	26240694
chr6	26240695	26240700
chr6	26240701	26240706
chr6	26240707	26240712
chr6	26240713	26240718
chr6	26240720	26240724
chr6	26240725	26240727
chr6	26240728	26240739
chr6	26240740	26240745
chr6	26240746	26240751
chr6	26240752	26240769
chr6	26240770	26240772
chr6	26240773	26240775
chr6	26240776	26240778
chr6	26240779	26240781
chr6	26240782	26240784
chr6	26240785	26240790
chr6	26240791	26240796
chr6	26240797	26240799
chr6	26240800	26240817
chr6	26240818	26240823
chr6	26240824	26240829
chr6	26240830	26240835
chr6	26240836	26240838
chr6	26240839	26240856
chr6	26240857	26240862
chr6	26240863	26240874
chr6	26240875	26240895
chr6	26240896	26240901
chr6	26240902	26240922
chr6	26240923	26240937
chr6	26240938	26240943
chr6	26240944	26240946
chr6	26250505	26250521
chr6	26250522	26250524
chr6	26250525	26250545
chr6	26250546	26250557
chr6	26250558	26250563
chr6	26250564	26250566
chr6	26250567	26250569
chr6	26250570	26250605
chr6	26250606	26250614
chr6	26250615	26250623
chr6	26250624	26250632
chr6	26250633	26250656
chr6	26250657	26250674
chr6	26250675	26250683
chr6	26250684	26250689
chr6	26250690	26250695
chr6	26250696	26250716
chr6	26250717	26250734
chr6	26250735	26250740
chr6	26250741	26250743
chr6	26250744	26250752
chr6	26250753	26250755
chr6	26250756	26250758
chr6	26250759	26250770
chr6	26250771	26250785
chr6	26250786	26250797
chr6	26250798	26250809
chr6	26250810	26250812
chr6	26250813	26250821
chr6	26250822	26250824
chr6	26250825	26250827
chr6	26250828	26250833
chr6	26271287	26271297
chr6	26271298	26271300
chr6	26271301	26271303
chr6	26271304	26271324
chr6	26271325	26271336
chr6	26271337	26271342
chr6	26271343	26271348
chr6	26271349	26271369
chr6	26271370	26271384
chr6	26271385	26271393
chr6	26271394	26271402
chr6	26271403	26271411
chr6	26271412	26271435
chr6	26271436	26271438
chr6	26271439	26271453
chr6	26271454	26271462
chr6	26271463	26271468
chr6	26271469	26271474
chr6	26271475	26271480
chr6	26271481	26271483
chr6	26271484	26271495
chr6	26271496	26271504
chr6	26271505	26271513
chr6	26271514	26271522
chr6	26271523	26271531
chr6	26271532	26271537
chr6	26271538	26271558
chr6	26271559	26271564
chr6	26271565	26271570
chr6	26271571	26271576
chr6	26271577	26271579
chr6	26271580	26271585
chr6	26271586	26271588
chr6	26271589	26271591
chr6	26271592	26271600
chr6	26271601	26271603
chr6	26271604	26271606
chr6	26271607	26271612
chr6	26271667	26271671
chr6	26271687	26271693
chr6	26271713	26271720
chr6	26271729	26271734
chr6	26271755	26271759
chr6	26273245	26273247
chr6	26273248	26273256
chr6	26273257	26273259
chr6	26273260	26273262
chr6	26273263	26273268
chr6	26285415	26285418
chr6	26285419	26285421
chr6	26285422	26285436
chr6	26285437	26285442
chr6	26285443	26285457
chr6	26285458	26285463
chr6	26285464	26285478
chr6	26285479	26285484
chr6	26285485	26285505
chr6	26285506	26285517
chr6	26285518	26285523
chr6	26285524	26285529
chr6	26285530	26285544
chr6	26285545	26285550
chr6	26285551	26285556
chr6	26285557	26285577
chr6	26285578	26285580
chr6	26285581	26285583
chr6	26285584	26285595
chr6	26285596	26285598
chr6	26285599	26285601
chr6	26285602	26285604
chr6	26285605	26285607
chr6	26285608	26285616
chr6	26285617	26285628
chr6	26285629	26285640
chr6	26285641	26285655
chr6	26285656	26285658
chr6	26285659	26285661
chr6	26285662	26285667
chr6	26285668	26285673
chr6	26285674	26285679
chr6	26285680	26285685
chr6	26285686	26285688
chr6	26285689	26285691
chr6	26285692	26285694
chr6	26285695	26285697
chr6	26285698	26285700
chr6	26285701	26285703
chr6	26285704	26285706
chr6	26285707	26285709
chr6	26285710	26285712
chr6	26285713	26285715
chr6	26285716	26285718
chr6	26285719	26285727
chr6	26285787	26285792
chr6	26285802	26285809
chr6	26285811	26285815
chr6	26285885	26285893
chr6	26286753	26286825
chr6	26299904	26299977
chr6	26305717	26305792
chr6	26311423	26311495
chr6	26311963	26311966
chr6	26311974	26312046
chr6	26312823	26312905
chr6	26312926	26312945
chr6	26313351	26313423
chr6	26323045	26323117
chr6	26327816	26327898
chr6	26328329	26328336
chr6	26328367	26328439
chr6	26330528	26330600
chr6	26331670	26331743
chr6	26521435	26521518
chr6	26533142	26533218
chr6	26533248	26533259
chr6	26537725	26537798
chr6	26538281	26538354
chr6	26538555	26538575
chr6	26538588	26538597
chr6	26553696	26553700
chr6	26553730	26553802
chr6	26554349	26554423
chr6	26555497	26555569
chr6	26556773	26556846
chr6	26569044	26569054
chr6	26569084	26569122
chr6	26569140	26569176
chr6	26572091	26572164
chr6	26575794	26575831
chr6	26577331	26577368
chr6	26577384	26577420
chr6	26577426	26577431
chr6	26595101	26595138
chr6	26595154	26595190
chr6	26988124	26988218
chr6	27059520	27059592
chr6	27065084	27065155
chr6	27100287	27100292
chr6	27100293	27100295
chr6	27100296	27100304
chr6	27100305	27100310
chr6	27100337	27100361
chr6	27100362	27100382
chr6	27100383	27100403
chr6	27100404	27100412
chr6	27100413	27100451
chr6	27100452	27100454
chr6	27100455	27100463
chr6	27100464	27100475
chr6	27100476	27100493
chr6	27100494	27100499
chr6	27100500	27100502
chr6	27100503	27100505
chr6	27100506	27100508
chr6	27100509	27100511
chr6	27100512	27100514
chr6	27100515	27100517
chr6	27100518	27100520
chr6	27100521	27100523
chr6	27100524	27100529
chr6	27100850	27100855
chr6	27100856	27100858
chr6	27100860	27100861
chr6	27100862	27100864
chr6	27100865	27100867
chr6	27100868	27100870
chr6	27100871	27100873
chr6	27100874	27100876
chr6	27100877	27100879
chr6	27100880	27100882
chr6	27100884	27100885
chr6	27100886	27100888
chr6	27100889	27100894
chr6	27100895	27100900
chr6	27100901	27100903
chr6	27100904	27100906
chr6	27100907	27100909
chr6	27100910	27100912
chr6	27100913	27100915
chr6	27100916	27100918
chr6	27100919	27100921
chr6	27100922	27100930
chr6	27100931	27100939
chr6	27100940	27100948
chr6	27100949	27100954
chr6	27100955	27100960
chr6	27100961	27100963
chr6	27100964	27100969
chr6	27100970	27100972
chr6	27100973	27100978
chr6	27100979	27100981
chr6	27100982	27100984
chr6	27100985	27100987
chr6	27100988	27100990
chr6	27100991	27100993
chr6	27100994	27100996
chr6	27100997	27100999
chr6	27101000	27101002
chr6	27101004	27101008
chr6	27101009	27101011
chr6	27101012	27101029
chr6	27101030	27101062
chr6	27101063	27101083
chr6	27101084	27101095
chr6	27101096	27101149
chr6	27101150	27101152
chr6	27101153	27101167
chr6	27101168	27101170
chr6	27101171	27101191
chr6	27101192	27101212
chr6	27101213	27101226
chr6	27107003	27107004
chr6	27107007	27107009
chr6	27107014	27107021
chr6	27107087	27107092
chr6	27107093	27107095
chr6	27107097	27107098
chr6	27107099	27107101
chr6	27107102	27107107
chr6	27107108	27107110
chr6	27107111	27107116
chr6	27107118	27107122
chr6	27107123	27107125
chr6	27107126	27107128
chr6	27107129	27107134
chr6	27107135	27107140
chr6	27107141	27107146
chr6	27107147	27107158
chr6	27107159	27107173
chr6	27107174	27107185
chr6	27107186	27107188
chr6	27107189	27107203
chr6	27107204	27107209
chr6	27107210	27107212
chr6	27107213	27107215
chr6	27107216	27107218
chr6	27107219	27107230
chr6	27107231	27107233
chr6	27107234	27107236
chr6	27107237	27107257
chr6	27107258	27107263
chr6	27107264	27107269
chr6	27107270	27107290
chr6	27107291	27107297
chr6	27107310	27107329
chr6	27107330	27107335
chr6	27107336	27107350
chr6	27107351	27107352
chr6	27114316	27114331
chr6	27114332	27114340
chr6	27114341	27114343
chr6	27114344	27114349
chr6	27114353	27114409
chr6	27114410	27114430
chr6	27114431	27114484
chr6	27114488	27114499
chr6	27114500	27114502
chr6	27114503	27114505
chr6	27114506	27114511
chr6	27114512	27114520
chr6	27114521	27114523
chr6	27114524	27114526
chr6	27114527	27114532
chr6	27114533	27114544
chr6	27114545	27114547
chr6	27114548	27114550
chr6	27114551	27114553
chr6	27114554	27114556
chr6	27114557	27114559
chr6	27114560	27114562
chr6	27114563	27114565
chr6	27114566	27114568
chr6	27114569	27114571
chr6	27114572	27114577
chr6	27114907	27114912
chr6	27114913	27114915
chr6	27114916	27114918
chr6	27114919	27114921
chr6	27114922	27114927
chr6	27114928	27114930
chr6	27114931	27114933
chr6	27114934	27114939
chr6	27114941	27114942
chr6	27114943	27114945
chr6	27114946	27114951
chr6	27114952	27114957
chr6	27114958	27114960
chr6	27114961	27114963
chr6	27114964	27114966
chr6	27114968	27114969
chr6	27114970	27114972
chr6	27114973	27114975
chr6	27114976	27114978
chr6	27114979	27114987
chr6	27114988	27114996
chr6	27114997	27114999
chr6	27115000	27115005
chr6	27115007	27115011
chr6	27115012	27115014
chr6	27115015	27115020
chr6	27115021	27115026
chr6	27115027	27115029
chr6	27115030	27115035
chr6	27115036	27115038
chr6	27115039	27115041
chr6	27115042	27115044
chr6	27115045	27115047
chr6	27115048	27115050
chr6	27115051	27115053
chr6	27115054	27115056
chr6	27115057	27115059
chr6	27115061	27115065
chr6	27115066	27115068
chr6	27115069	27115074
chr6	27115075	27115107
chr6	27115108	27115110
chr6	27115111	27115122
chr6	27115123	27115152
chr6	27115153	27115167
chr6	27115168	27115203
chr6	27115207	27115209
chr6	27115210	27115212
chr6	27115213	27115218
chr6	27115219	27115224
chr6	27115225	27115227
chr6	27115228	27115230
chr6	27115232	27115248
chr6	27115249	27115269
chr6	27125905	27125977
chr6	27144993	27145067
chr6	27181626	27181656
chr6	27182951	27183022
chr6	27198333	27198365
chr6	27198370	27198417
chr6	27203287	27203360
chr6	27205409	27205418
chr6	27242989	27243063
chr6	27248056	27248121
chr6	27258404	27258430
chr6	27261670	27261731
chr6	27265774	27265856
chr6	27300763	27300835
chr6	27302770	27302841
chr6	27356724	27356738
chr6	27356760	27356765
chr6	27420450	27420452
chr6	27420459	27420461
chr6	27420507	27420512
chr6	27420513	27420518
chr6	27420519	27420524
chr6	27420531	27420536
chr6	27420543	27420545
chr6	27420559	27420563
chr6	27420567	27420569
chr6	27420570	27420573
chr6	27446590	27446672
chr6	27447451	27447524
chr6	27463591	27463674
chr6	27470817	27470899
chr6	27471522	27471594
chr6	27473607	27473611
chr6	27473613	27473688
chr6	27487307	27487379
chr6	27499986	27500068
chr6	27509553	27509593
chr6	27513467	27513515
chr6	27513517	27513549
chr6	27515530	27515602
chr6	27521191	27521274
chr6	27543846	27543916
chr6	27551235	27551267
chr6	27551279	27551294
chr6	27559593	27559658
chr6	27560599	27560671
chr6	27573416	27573449
chr6	27573452	27573462
chr6	27573486	27573526
chr6	27586141	27586190
chr6	27599191	27599304
chr6	27618706	27618779
chr6	27636361	27636435
chr6	27638343	27638416
chr6	27640228	27640260
chr6	27640263	27640310
chr6	27652516	27652547
chr6	27655966	27656040
chr6	27688896	27688980
chr6	27694478	27694538
chr6	27721178	27721251
chr6	27745663	27745735
chr6	27759135	27759204
chr6	27763639	27763711
chr6	27775987	27775992
chr6	27775993	27775995
chr6	27775997	27775998
chr6	27775999	27776001
chr6	27776002	27776004
chr6	27776005	27776007
chr6	27776008	27776010
chr6	27776011	27776013
chr6	27776014	27776019
chr6	27776021	27776022
chr6	27776023	27776025
chr6	27776026	27776031
chr6	27776032	27776037
chr6	27776038	27776040
chr6	27776041	27776043
chr6	27776044	27776046
chr6	27776048	27776049
chr6	27776050	27776052
chr6	27776053	27776055
chr6	27776056	27776058
chr6	27776059	27776067
chr6	27776068	27776076
chr6	27776077	27776079
chr6	27776080	27776085
chr6	27776086	27776091
chr6	27776092	27776094
chr6	27776095	27776097
chr6	27776098	27776100
chr6	27776101	27776106
chr6	27776107	27776109
chr6	27776110	27776115
chr6	27776116	27776118
chr6	27776119	27776121
chr6	27776122	27776124
chr6	27776125	27776127
chr6	27776128	27776130
chr6	27776131	27776133
chr6	27776134	27776136
chr6	27776137	27776139
chr6	27776141	27776145
chr6	27776146	27776148
chr6	27776149	27776166
chr6	27776167	27776187
chr6	27776188	27776196
chr6	27776197	27776217
chr6	27776219	27776229
chr6	27776230	27776232
chr6	27776233	27776235
chr6	27776237	27776283
chr6	27776287	27776289
chr6	27776290	27776292
chr6	27776293	27776298
chr6	27776299	27776304
chr6	27776305	27776307
chr6	27776308	27776310
chr6	27776312	27776328
chr6	27776329	27776338
chr6	27777851	27777856
chr6	27777857	27777859
chr6	27777860	27777862
chr6	27777863	27777871
chr6	27777872	27777874
chr6	27777875	27777877
chr6	27777878	27777886
chr6	27777887	27777898
chr6	27777899	27777901
chr6	27777902	27777925
chr6	27777926	27777928
chr6	27777929	27777931
chr6	27777932	27777940
chr6	27777941	27777949
chr6	27777950	27777955
chr6	27777956	27777967
chr6	27777968	27777988
chr6	27778104	27778117
chr6	27778118	27778120
chr6	27778121	27778138
chr6	27778139	27778159
chr6	27778160	27778162
chr6	27778163	27778201
chr6	27778202	27778228
chr6	27782187	27782194
chr6	27782195	27782197
chr6	27782198	27782200
chr6	27782201	27782206
chr6	27782207	27782212
chr6	27782213	27782215
chr6	27782216	27782218
chr6	27782222	27782227
chr6	27782228	27782272
chr6	27782273	27782308
chr6	27782309	27782317
chr6	27782318	27782338
chr6	27782339	27782350
chr6	27782351	27782356
chr6	27782357	27782359
chr6	27782360	27782368
chr6	27782369	27782371
chr6	27782372	27782374
chr6	27782375	27782377
chr6	27782378	27782380
chr6	27782381	27782383
chr6	27782384	27782386
chr6	27782387	27782389
chr6	27782390	27782395
chr6	27782396	27782398
chr6	27782399	27782404
chr6	27782405	27782407
chr6	27782408	27782410
chr6	27782411	27782413
chr6	27782414	27782416
chr6	27782417	27782419
chr6	27782420	27782425
chr6	27782426	27782428
chr6	27782429	27782437
chr6	27782438	27782446
chr6	27782447	27782449
chr6	27782450	27782452
chr6	27782453	27782455
chr6	27782456	27782458
chr6	27782459	27782461
chr6	27782462	27782464
chr6	27782465	27782467
chr6	27782468	27782473
chr6	27782474	27782479
chr6	27782480	27782482
chr6	27782483	27782484
chr6	27782489	27782494
chr6	27782495	27782497
chr6	27791786	27791787
chr6	27791811	27791814
chr6	27791815	27791817
chr6	27791821	27791828
chr6	27791838	27791844
chr6	27791902	27791910
chr6	27791912	27791913
chr6	27791914	27791916
chr6	27791917	27791919
chr6	27791920	27791922
chr6	27791923	27791925
chr6	27791926	27791931
chr6	27791932	27791934
chr6	27791935	27791937
chr6	27791938	27791940
chr6	27791941	27791943
chr6	27791944	27791949
chr6	27791950	27791961
chr6	27791962	27791967
chr6	27791968	27791973
chr6	27791974	27791988
chr6	27791989	27792003
chr6	27792004	27792018
chr6	27792019	27792021
chr6	27792022	27792024
chr6	27792025	27792027
chr6	27792028	27792030
chr6	27792031	27792033
chr6	27792034	27792039
chr6	27792040	27792045
chr6	27792046	27792048
chr6	27792049	27792066
chr6	27792067	27792072
chr6	27792073	27792078
chr6	27792079	27792084
chr6	27792085	27792105
chr6	27792106	27792111
chr6	27792112	27792123
chr6	27792124	27792144
chr6	27792145	27792150
chr6	27792151	27792165
chr6	27792166	27792180
chr6	27792181	27792186
chr6	27792187	27792192
chr6	27792193	27792195
chr6	27792196	27792201
chr6	27792202	27792207
chr6	27792208	27792210
chr6	27792211	27792212
chr6	27792233	27792252
chr6	27792272	27792275
chr6	27798933	27798936
chr6	27798951	27798974
chr6	27798993	27798999
chr6	27799000	27799014
chr6	27799015	27799020
chr6	27799021	27799041
chr6	27799042	27799056
chr6	27799057	27799062
chr6	27799063	27799083
chr6	27799084	27799101
chr6	27799102	27799107
chr6	27799108	27799122
chr6	27799123	27799128
chr6	27799129	27799134
chr6	27799135	27799140
chr6	27799141	27799158
chr6	27799159	27799173
chr6	27799174	27799176
chr6	27799177	27799179
chr6	27799180	27799182
chr6	27799183	27799185
chr6	27799186	27799188
chr6	27799189	27799218
chr6	27799219	27799233
chr6	27799234	27799236
chr6	27799237	27799239
chr6	27799240	27799242
chr6	27799243	27799245
chr6	27799246	27799251
chr6	27799252	27799257
chr6	27799258	27799263
chr6	27799264	27799266
chr6	27799267	27799269
chr6	27799270	27799272
chr6	27799273	27799275
chr6	27799276	27799281
chr6	27799282	27799284
chr6	27799285	27799287
chr6	27799288	27799290
chr6	27799291	27799293
chr6	27799294	27799296
chr6	27799297	27799305
chr6	27799380	27799386
chr6	27799389	27799396
chr6	27799429	27799439
chr6	27806482	27806483
chr6	27806484	27806492
chr6	27806493	27806504
chr6	27806505	27806516
chr6	27806517	27806555
chr6	27806556	27806558
chr6	27806559	27806585
chr6	27806586	27806597
chr6	27806598	27806606
chr6	27806607	27806633
chr6	27806634	27806639
chr6	27806640	27806663
chr6	27806664	27806666
chr6	27806667	27806672
chr6	27806673	27806675
chr6	27806676	27806679
chr6	27833172	27833176
chr6	27833177	27833182
chr6	27833183	27833185
chr6	27833186	27833188
chr6	27833189	27833190
chr6	27833391	27833428
chr6	27833432	27833434
chr6	27833435	27833437
chr6	27833438	27833442
chr6	27835179	27835181
chr6	27835182	27835187
chr6	27835188	27835190
chr6	27835194	27835205
chr6	27835206	27835207
chr6	27835227	27835232
chr6	27835239	27835250
chr6	27835251	27835253
chr6	27835254	27835256
chr6	27835257	27835259
chr6	27835260	27835262
chr6	27835266	27835268
chr6	27835269	27835271
chr6	27835272	27835274
chr6	27835278	27835280
chr6	27835281	27835286
chr6	27835290	27835292
chr6	27835293	27835295
chr6	27835296	27835301
chr6	27835302	27835307
chr6	27841217	27841222
chr6	27841223	27841234
chr6	27841235	27841240
chr6	27841241	27841246
chr6	27841247	27841249
chr6	27841250	27841252
chr6	27841253	27841255
chr6	27841256	27841258
chr6	27841259	27841264
chr6	27841265	27841270
chr6	27841271	27841273
chr6	27841274	27841276
chr6	27841277	27841279
chr6	27841280	27841282
chr6	27841283	27841288
chr6	27841351	27841358
chr6	27841360	27841363
chr6	27860601	27860603
chr6	27860604	27860606
chr6	27860607	27860609
chr6	27860610	27860615
chr6	27860616	27860624
chr6	27860625	27860627
chr6	27860631	27860633
chr6	27860634	27860681
chr6	27860682	27860696
chr6	27860697	27860717
chr6	27860718	27860726
chr6	27860727	27860747
chr6	27860748	27860759
chr6	27860760	27860765
chr6	27860766	27860768
chr6	27860769	27860777
chr6	27860778	27860780
chr6	27860781	27860783
chr6	27860784	27860786
chr6	27860787	27860792
chr6	27860793	27860795
chr6	27860796	27860798
chr6	27860799	27860804
chr6	27860805	27860807
chr6	27860808	27860813
chr6	27860814	27860816
chr6	27860817	27860822
chr6	27860823	27860828
chr6	27860829	27860834
chr6	27860835	27860837
chr6	27860838	27860846
chr6	27860847	27860855
chr6	27860856	27860858
chr6	27860859	27860861
chr6	27860862	27860864
chr6	27860865	27860867
chr6	27860868	27860870
chr6	27860871	27860876
chr6	27860877	27860882
chr6	27860883	27860888
chr6	27860889	27860891
chr6	27860895	27860900
chr6	27860901	27860903
chr6	27860904	27860906
chr6	27860907	27860909
chr6	27860910	27860912
chr6	27860913	27860915
chr6	27860916	27860918
chr6	27860919	27860921
chr6	27860922	27860927
chr6	27860990	27860994
chr6	27861297	27861305
chr6	27861306	27861317
chr6	27861318	27861329
chr6	27861330	27861348
chr6	27870270	27870342
chr6	27870685	27870756
chr6	28048649	28048660
chr6	28048712	28048722
chr6	28048744	28048757
chr6	28109581	28109592
chr6	28109599	28109604
chr6	28109608	28109619
chr6	28109622	28109634
chr6	28109637	28109648
chr6	28109679	28109686
chr6	28109807	28109813
chr6	28109850	28109852
chr6	28180814	28180896
chr6	28193011	28193018
chr6	28220082	28220086
chr6	28220093	28220100
chr6	28220107	28220115
chr6	28317656	28317659
chr6	28317673	28317692
chr6	28322140	28322239
chr6	28367531	28367545
chr6	28442328	28442402
chr6	28456769	28456843
chr6	28510890	28510963
chr6	28557162	28557198
chr6	28565116	28565198
chr6	28574890	28574908
chr6	28574932	28575004
chr6	28611220	28611266
chr6	28611271	28611276
chr6	28611284	28611293
chr6	28615983	28616056
chr6	28626013	28626085
chr6	28626115	28626124
chr6	28641612	28641685
chr6	28678365	28678437
chr6	28687480	28687541
chr6	28693793	28693868
chr6	28697092	28697163
chr6	28697323	28697334
chr6	28703208	28703277
chr6	28710730	28710794
chr6	28715527	28715535
chr6	28715540	28715591
chr6	28726140	28726212
chr6	28757547	28757618
chr6	28758498	28758568
chr6	28770576	28770646
chr6	28775609	28775682
chr6	28779882	28779891
chr6	28785011	28785083
chr6	28806220	28806292
chr6	28831460	28831534
chr6	28849164	28849237
chr6	28863997	28864044
chr6	28864057	28864062
chr6	28864066	28864107
chr6	28908828	28908867
chr6	28908884	28908934
chr6	28909377	28909449
chr6	28911398	28911480
chr6	28912350	28912424
chr6	28918816	28918876
chr6	28921040	28921116
chr6	28949448	28949528
chr6	28949973	28950047
chr6	28962919	28962921
chr6	28962931	28962933
chr6	28962940	28962942
chr6	28962949	28962951
chr6	28962953	28962957
chr6	28962961	28962966
chr6	28962976	28962978
chr6	28962985	28962987
chr6	28963002	28963005
chr6	28963012	28963017
chr6	28963024	28963026
chr6	28963033	28963041
chr6	28963042	28963044
chr6	28963045	28963050
chr6	28963060	28963062
chr6	28963069	28963071
chr6	28963087	28963089
chr6	28963093	28963095
chr6	28963096	28963101
chr6	28963108	28963110
chr6	28963117	28963119
chr6	28963120	28963125
chr6	28963126	28963128
chr6	28963129	28963134
chr6	28963142	28963146
chr6	28963153	28963155
chr6	29600920	29600940
chr6	29600943	29600953
chr6	29600969	29600974
chr6	30584625	30584730
chr6	30584992	30585025
chr6	30585034	30585043
chr6	30614563	30614565
chr6	30614572	30614584
chr6	30654386	30654388
chr6	30654407	30654411
chr6	30654461	30654474
chr6	30654502	30654507
chr6	30654512	30654518
chr6	30654521	30654544
chr6	30654594	30654602
chr6	30654915	30654916
chr6	30654921	30654929
chr6	30654930	30654934
chr6	30658976	30658979
chr6	30685569	30685588
chr6	30687904	30687932
chr6	30687940	30687943
chr6	30688070	30688096
chr6	30688108	30688111
chr6	30688130	30688172
chr6	30688179	30688181
chr6	30688210	30688212
chr6	30688237	30688238
chr6	30689368	30689371
chr6	30689386	30689388
chr6	30712221	30712228
chr6	30712260	30712295
chr6	30712369	30712375
chr6	30712413	30712415
chr6	30875776	30875783
chr6	30875855	30875877
chr6	30875915	30875929
chr6	30875949	30875953
chr6	31324000	31324001
chr6	31324008	31324016
chr6	31324047	31324055
chr6	31324061	31324064
chr6	31324071	31324073
chr6	31324086	31324088
chr6	31324091	31324094
chr6	31324113	31324117
chr6	31324119	31324124
chr6	31324125	31324127
chr6	31324131	31324133
chr6	31324134	31324136
chr6	31324137	31324140
chr6	31324145	31324148
chr6	31509751	31509795
chr6	31509820	31509829
chr6	31548675	31548683
chr6	31548684	31548694
chr6	31548702	31548704
chr6	31548708	31548722
chr6	31548726	31548734
chr6	31548738	31548751
chr6	31548773	31548821
chr6	31548822	31548836
chr6	31548837	31548839
chr6	31548840	31548842
chr6	31548843	31548851
chr6	31620150	31620161
chr6	31620179	31620275
chr6	31620284	31620299
chr6	31620318	31620323
chr6	31620327	31620332
chr6	31620336	31620343
chr6	31620345	31620436
chr6	31620447	31620456
chr6	31670882	31670898
chr6	31670908	31670912
chr6	31670931	31670937
chr6	31670947	31670955
chr6	31670957	31670968
chr6	31670969	31670992
chr6	31670993	31671076
chr6	31671077	31671081
chr6	31671084	31671100
chr6	31671104	31671113
chr6	31671132	31671138
chr6	31671142	31671168
chr6	31867921	31867924
chr6	31867925	31867931
chr6	31867934	31867936
chr6	31867939	31867942
chr6	31867948	31867996
chr6	31867997	31868020
chr6	31868027	31868032
chr6	31868040	31868047
chr6	31868055	31868059
chr6	31868069	31868072
chr6	31869623	31869626
chr6	31869655	31869658
chr6	31869661	31869667
chr6	31869710	31869714
chr6	31869737	31869750
chr6	31869761	31869769
chr6	31869773	31869788
chr6	31869802	31869822
chr6	31869856	31869887
chr6	31869930	31869942
chr6	31869955	31869966
chr6	31979491	31979493
chr6	31979501	31979507
chr6	31979509	31979520
chr6	31979521	31979525
chr6	31979533	31979544
chr6	31979548	31979550
chr6	31979563	31979570
chr6	32012387	32012399
chr6	32012402	32012404
chr6	32012411	32012413
chr6	32012417	32012425
chr6	32012438	32012449
chr6	32121729	32121733
chr6	32121745	32121757
chr6	32121769	32121773
chr6	32121786	32121794
chr6	32121796	32121801
chr6	32121803	32121814
chr6	32121825	32121839
chr6	32121846	32121875
chr6	32121879	32121893
chr6	32134907	32134909
chr6	32134912	32134918
chr6	32134922	32134931
chr6	32134934	32134936
chr6	32134940	32134945
chr6	32134949	32134951
chr6	32134958	32134963
chr6	32134967	32134969
chr6	32134979	32134981
chr6	32135013	32135017
chr6	32135021	32135026
chr6	32135027	32135028
chr6	32632569	32632576
chr6	32632609	32632617
chr6	32632619	32632625
chr6	32632630	32632632
chr6	32632651	32632655
chr6	32632660	32632663
chr6	32632666	32632668
chr6	32632671	32632674
chr6	32632684	32632686
chr6	32632695	32632698
chr6	32632705	32632707
chr6	32632723	32632742
chr6	32632749	32632754
chr6	32632757	32632766
chr6	32632776	32632778
chr6	32632784	32632788
chr6	32632790	32632793
chr6	32632795	32632815
chr6	32632833	32632839
chr6	32632844	32632847
chr6	32939852	32939867
chr6	32939870	32939892
chr6	32939903	32939930
chr6	32939931	32940010
chr6	32940014	32940028
chr6	32940034	32940040
chr6	32940042	32940162
chr6	33084731	33084733
chr6	33084762	33084765
chr6	33084777	33084782
chr6	33084816	33084822
chr6	33084834	33084841
chr6	33084843	33084848
chr6	33084858	33084860
chr6	33084871	33084875
chr6	33084896	33084900
chr6	33084908	33084911
chr6	33084916	33084920
chr6	33084936	33084941
chr6	33084947	33084962
chr6	33159279	33159280
chr6	33159285	33159296
chr6	33159298	33159303
chr6	33159334	33159343
chr6	33159345	33159381
chr6	33159385	33159425
chr6	33239419	33239422
chr6	33239423	33239425
chr6	33239426	33239440
chr6	33239441	33239443
chr6	33239447	33239452
chr6	33239460	33239484
chr6	33239659	33239667
chr6	33239713	33239720
chr6	33239779	33239784
chr6	33239802	33239813
chr6	33239823	33239830
chr6	33239838	33239849
chr6	33239850	33239882
chr6	33239890	33239904
chr6	33239919	33239925
chr6	33239931	33239937
chr6	33239942	33239950
chr6	33282788	33282796
chr6	33282927	33282932
chr6	33283050	33283061
chr6	33283064	33283085
chr6	33283086	33283091
chr6	33283092	33283106
chr6	33283107	33283116
chr6	33283149	33283184
chr6	33283185	33283187
chr6	33283188	33283193
chr6	33283194	33283205
chr6	33285311	33285316
chr6	33285325	33285334
chr6	33285340	33285350
chr6	33285386	33285395
chr6	33285413	33285466
chr6	33285472	33285517
chr6	33290720	33290729
chr6	33290782	33290785
chr6	33290794	33290797
chr6	33290817	33290822
chr6	33290934	33290942
chr6	33290945	33290951
chr6	33290988	33290996
chr6	33291005	33291009
chr6	33387883	33387942
chr6	33396100	33396103
chr6	33756755	33756770
chr6	33756778	33756803
chr6	33756810	33756872
chr6	33756888	33756898
chr6	33756936	33756945
chr6	33756950	33756964
chr6	33756971	33756979
chr6	33756982	33756999
chr6	33757005	33757016
chr6	33757018	33757022
chr6	33757041	33757047
chr6	33757054	33757058
chr6	33757077	33757081
chr6	33757084	33757094
chr6	34191948	34191967
chr6	34191982	34191998
chr6	34204538	34204597
chr6	34204600	34204725
chr6	34204938	34204944
chr6	34204952	34204970
chr6	34204972	34205005
chr6	34205086	34205105
chr6	34393769	34393774
chr6	34393779	34393782
chr6	34393801	34393809
chr6	34393836	34393859
chr6	34393868	34393881
chr6	34393890	34393894
chr6	34393902	34393908
chr6	34393918	34393932
chr6	34393936	34393942
chr6	34433756	34433777
chr6	34433792	34433834
chr6	34433875	34433903
chr6	34433920	34433923
chr6	34433959	34433965
chr6	34433971	34433988
chr6	34499418	34499421
chr6	34499422	34499427
chr6	34499428	34499453
chr6	34499455	34499463
chr6	34499464	34499466
chr6	34499467	34499481
chr6	34499482	34499484
chr6	34499485	34499487
chr6	34499488	34499490
chr6	34499492	34499499
chr6	34499500	34499505
chr6	34499506	34499514
chr6	34499515	34499516
chr6	35227339	35227343
chr6	35227346	35227368
chr6	35227392	35227395
chr6	35227398	35227411
chr6	35227424	35227453
chr6	35227455	35227601
chr6	35436130	35436140
chr6	35436150	35436167
chr6	35436183	35436191
chr6	35436211	35436218
chr6	35436238	35436241
chr6	35436652	35436656
chr6	35436745	35436753
chr6	35436755	35436765
chr6	35436766	35436771
chr6	35436772	35436786
chr6	35436787	35436814
chr6	35436821	35436827
chr6	35437060	35437070
chr6	35688028	35688048
chr6	35688084	35688097
chr6	35694336	35694352
chr6	35695798	35695928
chr6	35695942	35695963
chr6	35699724	35699725
chr6	35699738	35699747
chr6	35699831	35699832
chr6	35699845	35699851
chr6	35699875	35699882
chr6	35818039	35818077
chr6	35888115	35888117
chr6	35888125	35888135
chr6	36195449	36195454
chr6	36237836	36237839
chr6	36410689	36410708
chr6	36410726	36410730
chr6	36410736	36410759
chr6	36410765	36410791
chr6	36410829	36410852
chr6	36410887	36410896
chr6	36562008	36562009
chr6	36562045	36562050
chr6	36562064	36562073
chr6	36562087	36562094
chr6	36562108	36562115
chr6	36562118	36562127
chr6	36562129	36562157
chr6	36562255	36562263
chr6	36562319	36562332
chr6	36646573	36646580
chr6	36646712	36646719
chr6	36647937	36647947
chr6	36647954	36647968
chr6	36647978	36648043
chr6	36648054	36648059
chr6	36648165	36648169
chr6	36648176	36648182
chr6	36648189	36648206
chr6	36648251	36648257
chr6	36648281	36648291
chr6	36648300	36648318
chr6	36648346	36648350
chr6	36807682	36807695
chr6	36807752	36807793
chr6	36807805	36807817
chr6	36807823	36807841
chr6	36807844	36807860
chr6	36807865	36807868
chr6	36807907	36807925
chr6	36807936	36807945
chr6	36842563	36842566
chr6	36953893	36953898
chr6	36953920	36953935
chr6	36953963	36953983
chr6	36953992	36953999
chr6	36954013	36954019
chr6	37131240	37131249
chr6	37139677	37139685
chr6	37139709	37139715
chr6	37400923	37400932
chr6	37400971	37400983
chr6	37400987	37401006
chr6	37401012	37401024
chr6	37528269	37528281
chr6	37664476	37664483
chr6	37664531	37664545
chr6	37664549	37664643
chr6	37665835	37665929
chr6	37667039	37667049
chr6	37786860	37786867
chr6	37786875	37786889
chr6	37786912	37786913
chr6	37787016	37787021
chr6	37787137	37787171
chr6	37787173	37787199
chr6	37787201	37787210
chr6	37787218	37787269
chr6	37830759	37830774
chr6	39196849	39196860
chr6	39196886	39196892
chr6	39196956	39196981
chr6	39197043	39197049
chr6	39197054	39197062
chr6	39197196	39197205
chr6	39197231	39197237
chr6	39197254	39197265
chr6	39197270	39197281
chr6	39960890	39960897
chr6	39960898	39960900
chr6	39960901	39960912
chr6	39960995	39961041
chr6	40555194	40555199
chr6	41031808	41031813
chr6	41031836	41031851
chr6	41031859	41031873
chr6	41031878	41031892
chr6	41031896	41031904
chr6	41031912	41031927
chr6	41040880	41040904
chr6	41339561	41339574
chr6	41339583	41339586
chr6	41339638	41339642
chr6	41437606	41437621
chr6	41437628	41437631
chr6	41437635	41437657
chr6	41437660	41437670
chr6	41437683	41437695
chr6	41438287	41438296
chr6	41438340	41438346
chr6	41438357	41438368
chr6	41438377	41438384
chr6	41438406	41438412
chr6	41514697	41514725
chr6	41703419	41703422
chr6	41703458	41703461
chr6	41747661	41747712
chr6	41747718	41747722
chr6	41747735	41747763
chr6	41747777	41747805
chr6	41747838	41747840
chr6	41747873	41747875
chr6	41755353	41755359
chr6	41755365	41755377
chr6	42014400	42014406
chr6	42018229	42018242
chr6	42018251	42018255
chr6	42018271	42018311
chr6	42018313	42018331
chr6	42185536	42185544
chr6	42185576	42185591
chr6	42185614	42185624
chr6	42185641	42185652
chr6	42185662	42185668
chr6	42185698	42185706
chr6	42419350	42419383
chr6	42419386	42419496
chr6	42419585	42419596
chr6	42420874	42420990
chr6	42420998	42421037
chr6	42421042	42421088
chr6	42513450	42513463
chr6	42749344	42749359
chr6	42749683	42749766
chr6	42751202	42751211
chr6	42751216	42751279
chr6	42858338	42858368
chr6	42858371	42858382
chr6	42858390	42858397
chr6	42858400	42858403
chr6	42858411	42858417
chr6	42858422	42858426
chr6	42858432	42858442
chr6	42858455	42858469
chr6	42858521	42858526
chr6	42858571	42858580
chr6	42858586	42858588
chr6	42858590	42858597
chr6	42858639	42858645
chr6	42928410	42928425
chr6	42928429	42928430
chr6	42928560	42928573
chr6	42928574	42928576
chr6	42928577	42928585
chr6	42928586	42928588
chr6	42928589	42928612
chr6	42928613	42928633
chr6	42928634	42928659
chr6	42946852	42946858
chr6	42946859	42946864
chr6	42946883	42946888
chr6	42946971	42946979
chr6	43021597	43021602
chr6	43021610	43021619
chr6	43021621	43021627
chr6	43021641	43021648
chr6	43056586	43056595
chr6	43056606	43056610
chr6	43056615	43056620
chr6	43056630	43056634
chr6	43056643	43056655
chr6	43056679	43056685
chr6	43056688	43056696
chr6	43056761	43056767
chr6	43057916	43057918
chr6	43139684	43139699
chr6	43139703	43139717
chr6	43139720	43139725
chr6	43139727	43139733
chr6	43139736	43139754
chr6	43139757	43139762
chr6	43149810	43149817
chr6	43149849	43149855
chr6	43149860	43149871
chr6	43149898	43149914
chr6	43149916	43149931
chr6	43149938	43149963
chr6	43197242	43197249
chr6	43244113	43244143
chr6	43244199	43244210
chr6	43445253	43445269
chr6	43445272	43445276
chr6	43445279	43445301
chr6	43445303	43445306
chr6	43445308	43445317
chr6	43445318	43445324
chr6	43484531	43484533
chr6	43484537	43484572
chr6	43484676	43484689
chr6	43484697	43484709
chr6	43484713	43484722
chr6	43484738	43484748
chr6	43484771	43484784
chr6	43636030	43636037
chr6	43636042	43636057
chr6	43737947	43737964
chr6	43737976	43737980
chr6	43738016	43738025
chr6	43738995	43739054
chr6	43739059	43739098
chr6	43739100	43739134
chr6	43739175	43739182
chr6	43739201	43739233
chr6	43739253	43739307
chr6	43739316	43739321
chr6	43739579	43739580
chr6	43739582	43739589
chr6	43739656	43739664
chr6	43739669	43739755
chr6	43837982	43837991
chr6	43837995	43838008
chr6	43922240	43922244
chr6	43922246	43922254
chr6	43922351	43922365
chr6	43922366	43922381
chr6	43922383	43922402
chr6	43922404	43922423
chr6	43922432	43922450
chr6	43922476	43922486
chr6	43922491	43922496
chr6	43922498	43922505
chr6	43922518	43922531
chr6	43922576	43922582
chr6	43922588	43922592
chr6	43958062	43958104
chr6	43958122	43958128
chr6	43958131	43958136
chr6	43958137	43958140
chr6	43958203	43958207
chr6	43958234	43958249
chr6	44095307	44095330
chr6	44214705	44214738
chr6	44214757	44214774
chr6	44214795	44214813
chr6	44214820	44214826
chr6	44214833	44214847
chr6	44214929	44214938
chr6	44215205	44215223
chr6	44215225	44215245
chr6	44215249	44215275
chr6	44215316	44215325
chr6	44237474	44237480
chr6	44237530	44237541
chr6	44237549	44237558
chr6	44237711	44237720
chr6	44265455	44265470
chr6	44265474	44265476
chr6	44265480	44265485
chr6	44280935	44280940
chr6	44280953	44280957
chr6	44280965	44280967
chr6	44280968	44280970
chr6	44280994	44280997
chr6	44281040	44281042
chr6	44281052	44281063
chr6	44281069	44281073
chr6	44281076	44281082
chr6	44281092	44281096
chr6	44281126	44281141
chr6	44281144	44281152
chr6	44443603	44443627
chr6	44510338	44510363
chr6	44510369	44510397
chr6	44510404	44510412
chr6	44510425	44510436
chr6	44510446	44510459
chr6	44529282	44529298
chr6	44529311	44529333
chr6	45389772	45389791
chr6	45389818	45389824
chr6	45389833	45389839
chr6	45389987	45389992
chr6	45390266	45390268
chr6	45390271	45390288
chr6	45390291	45390354
chr6	45390355	45390519
chr6	45390523	45390584
chr6	45521986	45521991
chr6	45522006	45522025
chr6	47029279	47029284
chr6	47277599	47277680
chr6	50682781	50682795
chr6	50682984	50683070
chr6	50691984	50691997
chr6	50691999	50692004
chr6	50692005	50692028
chr6	50692054	50692109
chr6	50794285	50794292
chr6	50818315	50818322
chr6	52278812	52278832
chr6	52278840	52278863
chr6	52416715	52416720
chr6	52416739	52416761
chr6	52416780	52416787
chr6	52416797	52416805
chr6	52416808	52416816
chr6	52441262	52441268
chr6	52441283	52441290
chr6	52860559	52860750
chr6	52907351	52907358
chr6	52926433	52926441
chr6	52926497	52926504
chr6	52926509	52926518
chr6	52926524	52926532
chr6	52926555	52926572
chr6	52926576	52926584
chr6	52926593	52926638
chr6	52926646	52926718
chr6	53409788	53409809
chr6	53409820	53409840
chr6	53409847	53409851
chr6	53409859	53409872
chr6	53409933	53409937
chr6	53409939	53409948
chr6	53409951	53409959
chr6	53409976	53409979
chr6	53412846	53412857
chr6	53412903	53412916
chr6	53556509	53556517
chr6	53611224	53611233
chr6	53659675	53659682
chr6	53659683	53659701
chr6	53659715	53659731
chr6	53659744	53659757
chr6	53659777	53659783
chr6	53659788	53659792
chr6	55443830	55443832
chr6	55443833	55443835
chr6	55443836	55443838
chr6	55443839	55443856
chr6	55443988	55444006
chr6	56161952	56161959
chr6	56161991	56162001
chr6	56407185	56407200
chr6	56407363	56407373
chr6	56407520	56407524
chr6	56407549	56407559
chr6	56407566	56407572
chr6	56407596	56407605
chr6	56708457	56708468
chr6	56894416	56894484
chr6	57766777	57766786
chr6	63921600	63921649
chr6	63921650	63921694
chr6	63921695	63921712
chr6	63921716	63921721
chr6	63921722	63921730
chr6	63921731	63921739
chr6	63921740	63921742
chr6	63921743	63921800
chr6	64282497	64282505
chr6	64282517	64282523
chr6	64282530	64282539
chr6	64282545	64282549
chr6	64283060	64283062
chr6	64283103	64283155
chr6	64283178	64283182
chr6	64283341	64283350
chr6	64283360	64283401
chr6	64283558	64283562
chr6	64345909	64345937
chr6	64345996	64346066
chr6	64346070	64346086
chr6	64346097	64346107
chr6	64346228	64346231
chr6	64346238	64346248
chr6	64346263	64346270
chr6	69345250	69345287
chr6	69345305	69345312
chr6	69873073	69873108
chr6	69873117	69873120
chr6	69942845	69942857
chr6	69942859	69942879
chr6	69942889	69942894
chr6	69942898	69942905
chr6	69942908	69942924
chr6	69942926	69942943
chr6	69942946	69943066
chr6	70577220	70577224
chr6	70577227	70577235
chr6	70577247	70577251
chr6	70577420	70577428
chr6	70577443	70577459
chr6	70577463	70577484
chr6	71377542	71377543
chr6	71377548	71377556
chr6	71665569	71665580
chr6	71665581	71665589
chr6	71665590	71665592
chr6	71665593	71665594
chr6	71665596	71665598
chr6	71665599	71665611
chr6	71665620	71665622
chr6	71665625	71665627
chr6	71665629	71665637
chr6	71665641	71665646
chr6	71665649	71665679
chr6	71665680	71665682
chr6	71665684	71665697
chr6	71665698	71665700
chr6	71665701	71665703
chr6	71665707	71665711
chr6	71665713	71665718
chr6	71665719	71665722
chr6	71665728	71665733
chr6	71665737	71665753
chr6	71665755	71665771
chr6	71665776	71665802
chr6	71665806	71665820
chr6	71665821	71665838
chr6	71665839	71665841
chr6	72113159	72113167
chr6	72113229	72113241
chr6	72113243	72113337
chr6	72113345	72113359
chr6	72113367	72113377
chr6	72113388	72113398
chr6	72130313	72130317
chr6	72130358	72130363
chr6	73333139	73333150
chr6	74122363	74122442
chr6	74122453	74122469
chr6	74227612	74227625
chr6	74227626	74227642
chr6	74227796	74227807
chr6	74227808	74227813
chr6	74227814	74227840
chr6	74227841	74227864
chr6	74227865	74227909
chr6	74227910	74227948
chr6	74227949	74227951
chr6	74227976	74227989
chr6	74228073	74228103
chr6	74228104	74228184
chr6	74228185	74228190
chr6	74228191	74228196
chr6	74228197	74228238
chr6	74228239	74228250
chr6	74228251	74228253
chr6	74228254	74228319
chr6	74228320	74228322
chr6	74228323	74228325
chr6	74228326	74228340
chr6	74228458	74228510
chr6	74228533	74228538
chr6	74228539	74228565
chr6	74228566	74228573
chr6	74228580	74228582
chr6	74228648	74228654
chr6	74228655	74228714
chr6	74228715	74228720
chr6	74228721	74228748
chr6	74229675	74229695
chr6	74229696	74229701
chr6	74229702	74229716
chr6	74229717	74229756
chr6	74229765	74229781
chr6	74229850	74229864
chr6	74229880	74229884
chr6	74229900	74229912
chr6	74230050	74230052
chr6	74230064	74230122
chr6	74230133	74230136
chr6	74230140	74230177
chr6	74230313	74230320
chr6	74230504	74230517
chr6	74230529	74230536
chr6	74230546	74230553
chr6	74230693	74230697
chr6	74230720	74230760
chr6	74230767	74230770
chr6	74230777	74230843
chr6	74230847	74230855
chr6	74230887	74230896
chr6	74230906	74230909
chr6	75481003	75481067
chr6	75915732	75915758
chr6	75915760	75915967
chr6	75915970	75915982
chr6	75916136	75916148
chr6	75953471	75953473
chr6	75953510	75953523
chr6	75953536	75953540
chr6	75953597	75953603
chr6	75994500	75994521
chr6	76311928	76311949
chr6	76311953	76311954
chr6	79786684	79786687
chr6	79786692	79786740
chr6	79786746	79786750
chr6	79786756	79786775
chr6	79786784	79786793
chr6	79786815	79786820
chr6	79786827	79786846
chr6	79786864	79786987
chr6	79787027	79787033
chr6	79787045	79787051
chr6	79787845	79787970
chr6	79787989	79788007
chr6	79788010	79788027
chr6	79788084	79788096
chr6	79788168	79788190
chr6	79788193	79788209
chr6	79788219	79788253
chr6	79788261	79788274
chr6	79788285	79788421
chr6	79788445	79788454
chr6	79788461	79788468
chr6	79944383	79944385
chr6	80657657	80657662
chr6	80816438	80816442
chr6	82461486	82461489
chr6	82461490	82461516
chr6	82461519	82461526
chr6	83073278	83073293
chr6	83073364	83073369
chr6	83073483	83073495
chr6	83073501	83073517
chr6	83073522	83073534
chr6	83073597	83073600
chr6	83074833	83074836
chr6	83074840	83074845
chr6	83074861	83074866
chr6	83074873	83074884
chr6	83074885	83074890
chr6	84569197	84569206
chr6	84569296	84569303
chr6	84569342	84569347
chr6	84569355	84569367
chr6	84569377	84569383
chr6	84569385	84569428
chr6	84569431	84569438
chr6	84569497	84569530
chr6	85473848	85473860
chr6	85473861	85473866
chr6	86303292	86303373
chr6	86303427	86303439
chr6	86303472	86303476
chr6	86303592	86303599
chr6	86303613	86303623
chr6	86351992	86351997
chr6	86352107	86352118
chr6	86352571	86352717
chr6	86352733	86352741
chr6	86352750	86352757
chr6	86388441	86388451
chr6	86388468	86388472
chr6	86388477	86388484
chr6	86388503	86388505
chr6	86388513	86388519
chr6	86388526	86388532
chr6	86388546	86388554
chr6	86388565	86388577
chr6	86388604	86388617
chr6	86388651	86388655
chr6	86388710	86388746
chr6	87865194	87865277
chr6	87865278	87865350
chr6	87865354	87865364
chr6	88032227	88032232
chr6	88032239	88032250
chr6	88032347	88032355
chr6	88182609	88182619
chr6	88182630	88182639
chr6	88182645	88182653
chr6	88182689	88182703
chr6	88182721	88182726
chr6	88182733	88182742
chr6	88182755	88182757
chr6	88411859	88411863
chr6	88411867	88411872
chr6	88875305	88875317
chr6	89791147	89791149
chr6	89791298	89791307
chr6	90062537	90062547
chr6	90062646	90062659
chr6	90062662	90062675
chr6	90062680	90062687
chr6	90121866	90121870
chr6	90121906	90121914
chr6	90121933	90121968
chr6	90121971	90122041
chr6	90122235	90122239
chr6	90929240	90929251
chr6	90929253	90929272
chr6	90929292	90929302
chr6	90929303	90929310
chr6	90929314	90929321
chr6	90929324	90929330
chr6	90929382	90929384
chr6	90929387	90929393
chr6	94128944	94128952
chr6	94128956	94129037
chr6	96969645	96969649
chr6	96969651	96969661
chr6	96969663	96969674
chr6	96969701	96969712
chr6	96969742	96969744
chr6	96969746	96969747
chr6	96969749	96969772
chr6	96969773	96969778
chr6	96969780	96969787
chr6	96969788	96969811
chr6	96969812	96969819
chr6	99280593	99280604
chr6	99282487	99282492
chr6	99282495	99282504
chr6	99282507	99282572
chr6	99282574	99282580
chr6	99282803	99282905
chr6	99283135	99283174
chr6	99283178	99283222
chr6	99283223	99283240
chr6	99283242	99283244
chr6	99284075	99284087
chr6	99284090	99284107
chr6	99842078	99842090
chr6	99842112	99842121
chr6	99963261	99963285
chr6	100016408	100016470
chr6	100016479	100016489
chr6	100016520	100016551
chr6	100016573	100016588
chr6	100016598	100016609
chr6	100016620	100016627
chr6	100054577	100054594
chr6	100055050	100055060
chr6	100555527	100555558
chr6	105307529	105307530
chr6	105307563	105307571
chr6	105307581	105307594
chr6	105307597	105307601
chr6	105400757	105400766
chr6	105400794	105400804
chr6	105850997	105851006
chr6	105851068	105851072
chr6	106534162	106534164
chr6	106534216	106534290
chr6	106773400	106773432
chr6	107070489	107070498
chr6	107435507	107435518
chr6	107435525	107435536
chr6	107435544	107435562
chr6	107435584	107435591
chr6	107435618	107435630
chr6	107658052	107658065
chr6	107780745	107780750
chr6	107780752	107780757
chr6	107780767	107780789
chr6	107780792	107780800
chr6	107780819	107780828
chr6	107811254	107811305
chr6	107811312	107811326
chr6	107811348	107811371
chr6	107811395	107811588
chr6	107811595	107811606
chr6	107954807	107954857
chr6	107954858	107954906
chr6	108145697	108145718
chr6	108440481	108440568
chr6	108440573	108440583
chr6	108455799	108455890
chr6	108455926	108455967
chr6	108455972	108455990
chr6	108487407	108487410
chr6	108487435	108487438
chr6	108487439	108487443
chr6	108487444	108487449
chr6	108879169	108879207
chr6	108879264	108879274
chr6	108879348	108879350
chr6	108880849	108880861
chr6	108880909	108880923
chr6	108880929	108880970
chr6	108880971	108881025
chr6	108881892	108881901
chr6	108882031	108882038
chr6	108882043	108882049
chr6	108882050	108882069
chr6	108882101	108882107
chr6	108882129	108882151
chr6	109703536	109703554
chr6	109703581	109703585
chr6	109703647	109703663
chr6	109703695	109703706
chr6	109703745	109703752
chr6	110012451	110012455
chr6	110012481	110012494
chr6	110500270	110500279
chr6	110500797	110500881
chr6	110500885	110500947
chr6	110501182	110501196
chr6	110935764	110935773
chr6	110935774	110935788
chr6	110935789	110935791
chr6	110935792	110935803
chr6	111195976	111195980
chr6	111195984	111196099
chr6	111196371	111196423
chr6	111196429	111196431
chr6	111196595	111196599
chr6	111196641	111196687
chr6	111196821	111196831
chr6	111196839	111196861
chr6	111196949	111196969
chr6	111196995	111196999
chr6	111197005	111197025
chr6	111197032	111197045
chr6	111197046	111197050
chr6	111197072	111197075
chr6	111197090	111197094
chr6	111197173	111197182
chr6	111197185	111197197
chr6	111197429	111197431
chr6	111197545	111197551
chr6	111197558	111197568
chr6	111197577	111197585
chr6	111197602	111197608
chr6	111279818	111279825
chr6	111279904	111279909
chr6	111279914	111279924
chr6	111279932	111279937
chr6	111279972	111279982
chr6	111280014	111280019
chr6	111280023	111280030
chr6	111643860	111643875
chr6	111643876	111643888
chr6	111803789	111803794
chr6	111803798	111803811
chr6	111803874	111803878
chr6	111804930	111804939
chr6	111804961	111804967
chr6	113906244	113906256
chr6	113907802	113907822
chr6	113907831	113907836
chr6	114180830	114180834
chr6	114180856	114180873
chr6	114180895	114180896
chr6	114180897	114180902
chr6	114180906	114180914
chr6	114180918	114180934
chr6	114181773	114181801
chr6	114292233	114292263
chr6	114292278	114292313
chr6	114292319	114292328
chr6	114292329	114292334
chr6	114292339	114292349
chr6	114292354	114292360
chr6	114292371	114292375
chr6	114292565	114292575
chr6	114292582	114292585
chr6	114292587	114292595
chr6	114292607	114292609
chr6	114292621	114292628
chr6	114292648	114292677
chr6	114292687	114292694
chr6	116241300	116241309
chr6	116422093	116422096
chr6	116422105	116422182
chr6	116422185	116422197
chr6	116422205	116422217
chr6	116422335	116422346
chr6	116422539	116422547
chr6	116892370	116892375
chr6	116892436	116892442
chr6	116892446	116892455
chr6	116892500	116892503
chr6	116892524	116892529
chr6	116892535	116892543
chr6	116892546	116892548
chr6	116892554	116892557
chr6	116892599	116892604
chr6	116892633	116892646
chr6	116892659	116892661
chr6	116892720	116892729
chr6	116892738	116892761
chr6	117804007	117804015
chr6	117804022	117804033
chr6	117804039	117804047
chr6	117804055	117804061
chr6	117869835	117869839
chr6	117996576	117996579
chr6	117996594	117996600
chr6	117996613	117996620
chr6	117997088	117997105
chr6	117997112	117997132
chr6	117997134	117997150
chr6	117997216	117997253
chr6	118972564	118972571
chr6	118972620	118972628
chr6	119216265	119216269
chr6	119216275	119216313
chr6	119216320	119216328
chr6	119216445	119216453
chr6	119216585	119216590
chr6	119669803	119669816
chr6	119669817	119669831
chr6	119669835	119669837
chr6	119669838	119669839
chr6	122095990	122096014
chr6	125080759	125080777
chr6	125282920	125282931
chr6	125282993	125282999
chr6	125283008	125283017
chr6	125283027	125283038
chr6	125283042	125283047
chr6	125283062	125283069
chr6	125283078	125283124
chr6	125283132	125283149
chr6	125283159	125283165
chr6	125284754	125284758
chr6	125284791	125284795
chr6	126101392	126101464
chr6	128222411	128222417
chr6	128756319	128756329
chr6	130339726	130339752
chr6	130339804	130339820
chr6	130339822	130339839
chr6	130339850	130339852
chr6	130339862	130339864
chr6	130339866	130339871
chr6	130339880	130339903
chr6	130340658	130340741
chr6	130340754	130340782
chr6	130340801	130340823
chr6	130340853	130340864
chr6	131384274	131384282
chr6	131384321	131384325
chr6	131384374	131384376
chr6	131384391	131384410
chr6	131384429	131384430
chr6	131949155	131949192
chr6	131949193	131949200
chr6	131949374	131949380
chr6	131949441	131949448
chr6	132147384	132147418
chr6	132271085	132271109
chr6	132271110	132271115
chr6	132271116	132271129
chr6	132272440	132272446
chr6	132272447	132272449
chr6	132272451	132272454
chr6	132272466	132272467
chr6	132272477	132272479
chr6	132272495	132272523
chr6	132474453	132474455
chr6	132474465	132474479
chr6	132474484	132474505
chr6	132555551	132555561
chr6	132555572	132555587
chr6	132555590	132555605
chr6	132555625	132555638
chr6	132908793	132908803
chr6	133055724	133055741
chr6	133055742	133055744
chr6	133055745	133055750
chr6	133055757	133055762
chr6	133055828	133055831
chr6	133135436	133135441
chr6	133135454	133135460
chr6	133135497	133135501
chr6	133135511	133135516
chr6	133135589	133135593
chr6	133135612	133135616
chr6	133135626	133135630
chr6	133135648	133135658
chr6	133135661	133135665
chr6	133135666	133135670
chr6	133135678	133135685
chr6	133135692	133135695
chr6	133135707	133135725
chr6	133135733	133135743
chr6	133135749	133135758
chr6	133135868	133135872
chr6	133135874	133135920
chr6	133564233	133564256
chr6	134274179	134274183
chr6	134274186	134274190
chr6	134274206	134274209
chr6	134274220	134274243
chr6	134274249	134274260
chr6	134274280	134274294
chr6	134274306	134274314
chr6	134274321	134274326
chr6	134274328	134274352
chr6	134274353	134274383
chr6	134274385	134274437
chr6	134496024	134496029
chr6	135502269	135502277
chr6	135502314	135502328
chr6	135502331	135502345
chr6	135502419	135502492
chr6	135502497	135502527
chr6	135502537	135502545
chr6	135502554	135502603
chr6	135502607	135502611
chr6	135502630	135502642
chr6	137243605	137243613
chr6	137243614	137243622
chr6	137243624	137243631
chr6	137243632	137243637
chr6	137243638	137243671
chr6	138428581	138428587
chr6	138610986	138611003
chr6	138611004	138611006
chr6	138611007	138611018
chr6	138611019	138611021
chr6	138838883	138838890
chr6	139309445	139309489
chr6	139472111	139472113
chr6	139472167	139472208
chr6	139472221	139472236
chr6	139472238	139472246
chr6	139472259	139472265
chr6	139472269	139472288
chr6	139472350	139472357
chr6	139613121	139613122
chr6	139613131	139613140
chr6	139613142	139613145
chr6	139613156	139613160
chr6	139613170	139613176
chr6	139613184	139613195
chr6	139613229	139613242
chr6	139613285	139613294
chr6	139613308	139613320
chr6	139694302	139694349
chr6	139694350	139694451
chr6	139694452	139694469
chr6	139694470	139694490
chr6	139694493	139694495
chr6	139694502	139694507
chr6	139694511	139694513
chr6	139694514	139694515
chr6	139694521	139694539
chr6	139694545	139694551
chr6	139694559	139694597
chr6	139694598	139694811
chr6	139694812	139694823
chr6	139694824	139694831
chr6	139694833	139694844
chr6	139694845	139694856
chr6	139694857	139694865
chr6	139694866	139694883
chr6	139694884	139694896
chr6	139694899	139694928
chr6	139694929	139694946
chr6	139694947	139695096
chr6	139695097	139695108
chr6	139695122	139695132
chr6	139695151	139695156
chr6	139695352	139695383
chr6	139695587	139695630
chr6	139695648	139695654
chr6	139695661	139695664
chr6	139695686	139695702
chr6	139695708	139695749
chr6	139695750	139695792
chr6	139695793	139695847
chr6	139695852	139695855
chr6	139695862	139695866
chr6	139695868	139695872
chr6	139695876	139695879
chr6	139695895	139695903
chr6	139695931	139695946
chr6	139696501	139696505
chr6	139696698	139696711
chr6	140177563	140177568
chr6	142623597	142623613
chr6	142623625	142623630
chr6	142623831	142623836
chr6	142623851	142623884
chr6	142623894	142623906
chr6	142623911	142623917
chr6	142623928	142623944
chr6	143266262	143266312
chr6	143266320	143266397
chr6	143382191	143382209
chr6	143382250	143382251
chr6	143382363	143382368
chr6	143771693	143771708
chr6	143771709	143771711
chr6	143771715	143771729
chr6	143771731	143771738
chr6	143771742	143771747
chr6	143771788	143771795
chr6	143771847	143771855
chr6	143771872	143771883
chr6	143771899	143771908
chr6	143771913	143771925
chr6	143771963	143771967
chr6	143771984	143771990
chr6	143771997	143772026
chr6	143772102	143772106
chr6	143772115	143772119
chr6	144066588	144066596
chr6	144328357	144328375
chr6	144328409	144328414
chr6	144460983	144460990
chr6	144460997	144461000
chr6	144461025	144461043
chr6	144461069	144461073
chr6	144461085	144461091
chr6	144461109	144461117
chr6	144461123	144461126
chr6	144537347	144537351
chr6	144537355	144537365
chr6	144537376	144537381
chr6	144537473	144537477
chr6	144537648	144537655
chr6	144537683	144537766
chr6	146056330	146056341
chr6	146056346	146056352
chr6	146056356	146056360
chr6	146056362	146056430
chr6	146056436	146056453
chr6	147438310	147438313
chr6	147438356	147438359
chr6	147438381	147438391
chr6	147525032	147525043
chr6	147525641	147525644
chr6	147525646	147525652
chr6	147525656	147525738
chr6	147525740	147525755
chr6	147525758	147525762
chr6	147525763	147525822
chr6	149069541	149069550
chr6	149344255	149344272
chr6	149379498	149379527
chr6	149867184	149867191
chr6	149867220	149867225
chr6	149867231	149867239
chr6	149867246	149867252
chr6	150039196	150039304
chr6	150921000	150921012
chr6	151711827	151711856
chr6	151773361	151773362
chr6	152908648	152908652
chr6	152908936	152908942
chr6	153303619	153303622
chr6	153452519	153452520
chr6	154831712	154831716
chr6	154831772	154831792
chr6	154831817	154831824
chr6	154831826	154831832
chr6	155054489	155054504
chr6	155054525	155054533
chr6	155054542	155054569
chr6	155054573	155054590
chr6	155951070	155951073
chr6	156770344	156770366
chr6	157008274	157008278
chr6	157008288	157008297
chr6	157008304	157008364
chr6	157008392	157008401
chr6	157008491	157008493
chr6	157008604	157008605
chr6	157008664	157008666
chr6	157098151	157098164
chr6	157098176	157098214
chr6	157098221	157098243
chr6	157098251	157098276
chr6	157098280	157098293
chr6	157098415	157098420
chr6	157098960	157098969
chr6	157098976	157098999
chr6	157099005	157099016
chr6	157099436	157099447
chr6	157411212	157411228
chr6	157411230	157411236
chr6	157411243	157411267
chr6	157744441	157744465
chr6	157744527	157744531
chr6	157744570	157744580
chr6	157744597	157744609
chr6	157802536	157802576
chr6	158093789	158093811
chr6	158093812	158093814
chr6	158093815	158093838
chr6	158093840	158093847
chr6	158093848	158093856
chr6	158093973	158093984
chr6	158093986	158094006
chr6	158094007	158094009
chr6	158094010	158094012
chr6	158094013	158094024
chr6	158094025	158094027
chr6	158094028	158094030
chr6	158094032	158094045
chr6	158094046	158094054
chr6	158094056	158094060
chr6	158094061	158094105
chr6	158094107	158094120
chr6	158094121	158094123
chr6	158663432	158663478
chr6	158663482	158663492
chr6	158663494	158663553
chr6	160147965	160147973
chr6	160148028	160148040
chr6	160148047	160148067
chr6	160148100	160148117
chr6	160210685	160210687
chr6	160210692	160210697
chr6	166075738	166075740
chr6	166075747	166075755
chr6	166076221	166076227
chr6	166076255	166076271
chr6	166076289	166076304
chr6	166076321	166076344
chr6	166401412	166401419
chr6	166401505	166401518
chr6	166401536	166401575
chr6	166401580	166401753
chr6	166401987	166401994
chr6	166401997	166402008
chr6	166402014	166402021
chr6	166402047	166402062
chr6	166402110	166402111
chr6	166402124	166402128
chr6	166419641	166419649
chr6	166419650	166419689
chr6	166419692	166419701
chr6	166419707	166419765
chr6	166822947	166822949
chr6	166822950	166822959
chr6	166822976	166822980
chr6	166822999	166823007
chr6	166823025	166823034
chr6	167040379	167040388
chr6	167040403	167040420
chr6	167040421	167040456
chr6	167040483	167040501
chr6	167040502	167040522
chr6	167040527	167040540
chr6	167040548	167040569
chr6	167846474	167846480
chr6	167846803	167846823
chr6	167846824	167846825
chr6	167846879	167846903
chr6	167847103	167847105
chr6	167847121	167847123
chr6	168784502	168784509
chr6	169642824	169642955
chr6	170151746	170151751
chr6	170599997	170600017
chr6	170600026	170600028
chr6	170862256	170862258
chr6	170862272	170862281
chr6	170862322	170862330
chr6	170862359	170862384
chr6	170862391	170862394
chr6	170862406	170862410
chr6	170862437	170862440
chr6	170862458	170862468
chr7	205420	205430
chr7	336879	336886
chr7	337048	337057
chr7	337095	337103
chr7	337140	337147
chr7	557550	557561
chr7	557568	557573
chr7	557576	557593
chr7	557688	557701
chr7	557715	557724
chr7	557785	557793
chr7	558644	558656
chr7	558662	558716
chr7	558718	558756
chr7	558770	558824
chr7	766293	766300
chr7	766312	766319
chr7	766331	766333
chr7	766346	766350
chr7	766358	766366
chr7	932767	932772
chr7	932995	933003
chr7	1015080	1015133
chr7	1015134	1015136
chr7	1015137	1015145
chr7	1015236	1015242
chr7	1029493	1029499
chr7	1094795	1094799
chr7	1250135	1250148
chr7	1250164	1250178
chr7	1250196	1250206
chr7	1250222	1250229
chr7	1286554	1286693
chr7	1370463	1370471
chr7	1370473	1370486
chr7	1370493	1370503
chr7	1370505	1370514
chr7	1370521	1370550
chr7	1544006	1544016
chr7	1544058	1544062
chr7	1544150	1544155
chr7	2272578	2272581
chr7	2272594	2272604
chr7	2281851	2281858
chr7	2318175	2318186
chr7	2318269	2318300
chr7	2318376	2318385
chr7	2318517	2318527
chr7	2318633	2318640
chr7	2318906	2318943
chr7	2393766	2393772
chr7	2394167	2394171
chr7	2394196	2394201
chr7	2394213	2394222
chr7	2394223	2394227
chr7	2394231	2394236
chr7	2394251	2394254
chr7	2394456	2394466
chr7	2394493	2394511
chr7	2394554	2394580
chr7	2443205	2443216
chr7	2559495	2559500
chr7	2559516	2559527
chr7	2571483	2571491
chr7	2617872	2617877
chr7	2617879	2617883
chr7	2652457	2652463
chr7	4215363	4215367
chr7	4215372	4215378
chr7	4215380	4215425
chr7	4215426	4215443
chr7	4215445	4215449
chr7	4215450	4215473
chr7	4215559	4215571
chr7	4653671	4653684
chr7	4681503	4681508
chr7	4681521	4681526
chr7	4681531	4681541
chr7	4681557	4681581
chr7	4681591	4681595
chr7	4681618	4681632
chr7	4681736	4681762
chr7	4681782	4681792
chr7	4681812	4681821
chr7	4681842	4681846
chr7	4681847	4681851
chr7	4681872	4681878
chr7	4721905	4721919
chr7	4721951	4721958
chr7	4721970	4721980
chr7	4815346	4815350
chr7	4815356	4815360
chr7	4815364	4815365
chr7	5013483	5013504
chr7	5013611	5013667
chr7	5104005	5104007
chr7	5104017	5104019
chr7	5104023	5104025
chr7	5104026	5104031
chr7	5104032	5104034
chr7	5104035	5104036
chr7	5104041	5104043
chr7	5104050	5104058
chr7	5104062	5104064
chr7	5104080	5104082
chr7	5104089	5104091
chr7	5104098	5104106
chr7	5104107	5104109
chr7	5104110	5104115
chr7	5104116	5104118
chr7	5104125	5104127
chr7	5104134	5104139
chr7	5104140	5104142
chr7	5104146	5104148
chr7	5104164	5104166
chr7	5104173	5104181
chr7	5104185	5104190
chr7	5104191	5104193
chr7	5104194	5104202
chr7	5104209	5104211
chr7	5104218	5104226
chr7	5104230	5104232
chr7	5104248	5104250
chr7	5104257	5104259
chr7	5104269	5104274
chr7	5104275	5104277
chr7	5104278	5104282
chr7	5104284	5104286
chr7	5104293	5104295
chr7	5104302	5104310
chr7	5104314	5104316
chr7	5104333	5104334
chr7	5104341	5104349
chr7	5104353	5104358
chr7	5104359	5104362
chr7	5336463	5336474
chr7	5336477	5336480
chr7	5352527	5352535
chr7	5352536	5352538
chr7	5352539	5352541
chr7	5352542	5352544
chr7	5352548	5352550
chr7	5352551	5352553
chr7	5352554	5352556
chr7	5352557	5352559
chr7	5352566	5352568
chr7	5352569	5352574
chr7	5352575	5352586
chr7	5352590	5352592
chr7	5352593	5352595
chr7	5352596	5352598
chr7	5352602	5352604
chr7	5352605	5352607
chr7	5352608	5352610
chr7	5352611	5352619
chr7	5352620	5352622
chr7	5352623	5352625
chr7	5352626	5352634
chr7	5352635	5352637
chr7	5352638	5352643
chr7	5352644	5352655
chr7	5352656	5352658
chr7	5352662	5352664
chr7	5352665	5352670
chr7	5460357	5460362
chr7	5460683	5460715
chr7	5460716	5460739
chr7	5460740	5460745
chr7	5460746	5460760
chr7	5460761	5460780
chr7	5460782	5460917
chr7	5460932	5460954
chr7	5460958	5460991
chr7	5460995	5461021
chr7	5461191	5461208
chr7	5466800	5466880
chr7	5466883	5466893
chr7	5569028	5569034
chr7	5569162	5569170
chr7	5569330	5569332
chr7	5569369	5569371
chr7	5569460	5569465
chr7	5569478	5569481
chr7	5570153	5570158
chr7	5632377	5632380
chr7	5632398	5632403
chr7	5632412	5632418
chr7	5632440	5632470
chr7	5632486	5632493
chr7	5632561	5632572
chr7	5632573	5632581
chr7	5632588	5632591
chr7	5632595	5632611
chr7	5632612	5632676
chr7	5632696	5632737
chr7	5632738	5632739
chr7	5632741	5632761
chr7	5821276	5821288
chr7	5821305	5821335
chr7	5821337	5821366
chr7	5821371	5821381
chr7	5821393	5821405
chr7	5821448	5821460
chr7	5821464	5821473
chr7	6438740	6438743
chr7	6438746	6438751
chr7	6438757	6438772
chr7	6438779	6438782
chr7	6438805	6438814
chr7	6438821	6438832
chr7	6438870	6438900
chr7	6438909	6438915
chr7	6523828	6523834
chr7	6617027	6617041
chr7	6629627	6629636
chr7	6731248	6731249
chr7	6731256	6731258
chr7	6731263	6731264
chr7	6731265	6731267
chr7	6731271	6731273
chr7	6731274	6731276
chr7	6731277	6731282
chr7	6731292	6731294
chr7	6731301	6731303
chr7	6731318	6731321
chr7	6731325	6731333
chr7	6731340	6731342
chr7	6731347	6731348
chr7	6731349	6731357
chr7	6731358	6731360
chr7	6731361	6731366
chr7	6731376	6731378
chr7	6731385	6731387
chr7	6731402	6731405
chr7	6731409	6731411
chr7	6731412	6731417
chr7	6731424	6731426
chr7	6731431	6731432
chr7	6731433	6731435
chr7	6731437	6731441
chr7	6731442	6731444
chr7	6731445	6731450
chr7	6865848	6865858
chr7	6865898	6865909
chr7	6865924	6865931
chr7	6865944	6865951
chr7	10979770	10979792
chr7	10979793	10979818
chr7	10979840	10979844
chr7	10980153	10980159
chr7	10980165	10980171
chr7	10980194	10980199
chr7	10980244	10980248
chr7	10980250	10980251
chr7	12251001	12251005
chr7	12251015	12251037
chr7	12251050	12251061
chr7	12565022	12565026
chr7	12610411	12610417
chr7	12610421	12610429
chr7	12610430	12610433
chr7	12610436	12610441
chr7	12610448	12610450
chr7	12610451	12610453
chr7	12610455	12610457
chr7	12610463	12610474
chr7	12610475	12610480
chr7	12610482	12610483
chr7	12610484	12610489
chr7	12610491	12610495
chr7	12726278	12726281
chr7	12726351	12726360
chr7	12726402	12726412
chr7	12726415	12726429
chr7	15183405	15183415
chr7	15725859	15725895
chr7	15725896	15725899
chr7	16685536	16685538
chr7	16685724	16685732
chr7	16685735	16685748
chr7	16685751	16685765
chr7	16685769	16685834
chr7	16685859	16685877
chr7	16685878	16685918
chr7	16966209	16966213
chr7	16966257	16966264
chr7	17039755	17039775
chr7	17338612	17338618
chr7	17844859	17844867
chr7	18545468	18545480
chr7	18545550	18545559
chr7	18545560	18545572
chr7	18631098	18631126
chr7	19156082	19156085
chr7	19156269	19156273
chr7	19156284	19156324
chr7	19156326	19156347
chr7	19156348	19156354
chr7	19156443	19156488
chr7	19156489	19156554
chr7	19156555	19156563
chr7	19156564	19156572
chr7	19156573	19156575
chr7	19156576	19156581
chr7	19156582	19156620
chr7	19156621	19156638
chr7	19156639	19156644
chr7	19156645	19156680
chr7	19156691	19156700
chr7	19156713	19156731
chr7	19156738	19156740
chr7	19156741	19156745
chr7	19156750	19156765
chr7	19156818	19156822
chr7	19156842	19156850
chr7	19156855	19156872
chr7	19156876	19156890
chr7	19156894	19156902
chr7	19156909	19156914
chr7	19156918	19156920
chr7	19156921	19156923
chr7	19156925	19156941
chr7	19156945	19156952
chr7	19156978	19156981
chr7	19157001	19157002
chr7	19157012	19157015
chr7	19157025	19157035
chr7	19748533	19748534
chr7	19748535	19748540
chr7	19748541	19748552
chr7	19748553	19748561
chr7	19748571	19748572
chr7	19748597	19748600
chr7	19748634	19748638
chr7	19748660	19748666
chr7	19748672	19748677
chr7	19748712	19748716
chr7	19748728	19748734
chr7	19748776	19748787
chr7	20369940	20369942
chr7	20369948	20369954
chr7	20370176	20370179
chr7	20370182	20370193
chr7	20370207	20370218
chr7	20370223	20370300
chr7	20370306	20370312
chr7	20370314	20370319
chr7	20370375	20370400
chr7	20370531	20370537
chr7	20370555	20370562
chr7	20371243	20371252
chr7	20371261	20371265
chr7	20371270	20371275
chr7	20371310	20371316
chr7	20371353	20371363
chr7	20371366	20371381
chr7	20371389	20371392
chr7	20371397	20371439
chr7	21984417	21984423
chr7	21985242	21985245
chr7	21985392	21985414
chr7	21985418	21985428
chr7	21985522	21985527
chr7	21985554	21985567
chr7	21985581	21985587
chr7	21985742	21985750
chr7	21985762	21985773
chr7	21985774	21985799
chr7	21985802	21985810
chr7	21985811	21985833
chr7	22122660	22122678
chr7	22550051	22550124
chr7	22550238	22550323
chr7	22550324	22550329
chr7	22550330	22550452
chr7	22551384	22551487
chr7	22862405	22862406
chr7	22862472	22862477
chr7	22862478	22862481
chr7	23145319	23145325
chr7	23145335	23145339
chr7	23509225	23509230
chr7	23509244	23509247
chr7	23509319	23509326
chr7	23509546	23509577
chr7	23514343	23514357
chr7	23514394	23514413
chr7	23571576	23571588
chr7	23571593	23571606
chr7	23571610	23571619
chr7	23571638	23571658
chr7	23571667	23571675
chr7	24612949	24612980
chr7	24612983	24613006
chr7	24613017	24613027
chr7	24613032	24613041
chr7	25164813	25164820
chr7	25164863	25164897
chr7	25164906	25164919
chr7	25164921	25164943
chr7	25164983	25164989
chr7	25896696	25896707
chr7	25896726	25896733
chr7	25900315	25900334
chr7	25900382	25900402
chr7	25900543	25900544
chr7	26239787	26239808
chr7	26240197	26240304
chr7	26240305	26240318
chr7	26240350	26240372
chr7	26240375	26240406
chr7	26240413	26240421
chr7	26240427	26240475
chr7	26240494	26240497
chr7	26240509	26240515
chr7	26415527	26415539
chr7	26415573	26415587
chr7	26415649	26415654
chr7	27135325	27135353
chr7	27143273	27143311
chr7	27143314	27143365
chr7	27143370	27143385
chr7	27143387	27143398
chr7	27143408	27143494
chr7	27148066	27148073
chr7	27148074	27148088
chr7	27148089	27148091
chr7	27148092	27148094
chr7	27148095	27148119
chr7	27150274	27150329
chr7	27150381	27150400
chr7	27154941	27155017
chr7	27155019	27155057
chr7	27155063	27155150
chr7	27155162	27155178
chr7	27155629	27155633
chr7	27163615	27163622
chr7	27168957	27168960
chr7	27168961	27169005
chr7	27169006	27169041
chr7	27169042	27169050
chr7	27169220	27169251
chr7	27169487	27169524
chr7	27169526	27169541
chr7	27194696	27194710
chr7	27194711	27194752
chr7	27194753	27194794
chr7	27194795	27194824
chr7	27194825	27194836
chr7	27194837	27194844
chr7	27194849	27194854
chr7	27195871	27195960
chr7	27195961	27195994
chr7	27204684	27204725
chr7	27204726	27204728
chr7	27204729	27204749
chr7	27204750	27204779
chr7	27204780	27204784
chr7	27204786	27204827
chr7	27204834	27204836
chr7	27204837	27204845
chr7	27204851	27204853
chr7	27204858	27204883
chr7	27204888	27204893
chr7	27204894	27204895
chr7	27204897	27204898
chr7	27204900	27204917
chr7	27204918	27204944
chr7	27204948	27204958
chr7	27204960	27204976
chr7	27204981	27204985
chr7	27204987	27204991
chr7	27205785	27205790
chr7	27205793	27205799
chr7	27205823	27205839
chr7	27213686	27213724
chr7	27213725	27213727
chr7	27213728	27213778
chr7	27213779	27213814
chr7	27213815	27214055
chr7	27214056	27214068
chr7	27214069	27214104
chr7	27224451	27224598
chr7	27238794	27238801
chr7	27238803	27238812
chr7	27239849	27239857
chr7	27239865	27239880
chr7	27239902	27239911
chr7	27239981	27239988
chr7	27240088	27240091
chr7	27240107	27240110
chr7	27252732	27252749
chr7	27253984	27253989
chr7	27254030	27254031
chr7	27275751	27275754
chr7	27506100	27506104
chr7	27956829	27956845
chr7	29235142	29235148
chr7	29235223	29235258
chr7	29539423	29539427
chr7	29539468	29539472
chr7	29539479	29539489
chr7	29539491	29539495
chr7	29539496	29539498
chr7	29539499	29539519
chr7	29539520	29539522
chr7	29539523	29539528
chr7	29539529	29539537
chr7	29539538	29539540
chr7	29539541	29539582
chr7	29539583	29539585
chr7	29539586	29539588
chr7	29539589	29539597
chr7	29539598	29539603
chr7	29539725	29539731
chr7	29603988	29603998
chr7	30028129	30028139
chr7	30028170	30028208
chr7	30028345	30028353
chr7	30028389	30028400
chr7	30059913	30059915
chr7	30059920	30059928
chr7	30059955	30059960
chr7	30067946	30067950
chr7	30067982	30067995
chr7	30068686	30068688
chr7	30174611	30174623
chr7	30175480	30175495
chr7	30175521	30175546
chr7	30175565	30175575
chr7	30175644	30175654
chr7	30370356	30370359
chr7	30634363	30634369
chr7	30634374	30634389
chr7	30634423	30634438
chr7	30634444	30634472
chr7	30634485	30634509
chr7	30634533	30634547
chr7	30634676	30634683
chr7	30634684	30634710
chr7	30634717	30634721
chr7	31091609	31091614
chr7	31929916	31929926
chr7	31929931	31929947
chr7	31929958	31929962
chr7	32338768	32338775
chr7	32338780	32338781
chr7	32467426	32467434
chr7	32467463	32467471
chr7	32467486	32467507
chr7	32467559	32467569
chr7	32529927	32529941
chr7	32529942	32529947
chr7	32529948	32529950
chr7	32529951	32529956
chr7	32529957	32529959
chr7	32529960	32529980
chr7	32529984	32529994
chr7	32530019	32530040
chr7	32530057	32530060
chr7	32530065	32530072
chr7	32530079	32530082
chr7	32919504	32919514
chr7	32919516	32919518
chr7	32931360	32931377
chr7	32931405	32931433
chr7	32931511	32931528
chr7	33028203	33028205
chr7	33028206	33028208
chr7	33028209	33028217
chr7	33028218	33028229
chr7	33028230	33028232
chr7	33028233	33028244
chr7	33028245	33028247
chr7	33028248	33028250
chr7	33028251	33028255
chr7	35225707	35225709
chr7	35225734	35225747
chr7	35225758	35225781
chr7	35840589	35840599
chr7	35840619	35840627
chr7	35840636	35840668
chr7	35840674	35840697
chr7	35840707	35840715
chr7	35840722	35840867
chr7	36406819	36406823
chr7	36406836	36406851
chr7	36406899	36406906
chr7	36406947	36406969
chr7	36430019	36430027
chr7	36430039	36430044
chr7	38787749	38787765
chr7	39605951	39605956
chr7	39605962	39605969
chr7	39605982	39605988
chr7	39606017	39606028
chr7	39606068	39606085
chr7	39606086	39606088
chr7	39606089	39606100
chr7	39606102	39606108
chr7	39663117	39663120
chr7	39663134	39663143
chr7	39663152	39663153
chr7	39663194	39663210
chr7	39774098	39774110
chr7	39872773	39872785
chr7	39873247	39873258
chr7	39873262	39873276
chr7	39873281	39873282
chr7	40173974	40174057
chr7	40174059	40174098
chr7	40174101	40174106
chr7	40174116	40174166
chr7	40174208	40174216
chr7	40174296	40174303
chr7	40174309	40174319
chr7	40174619	40174625
chr7	40174637	40174658
chr7	41039895	41039902
chr7	41105685	41105697
chr7	41105709	41105713
chr7	41613049	41613050
chr7	41814611	41814614
chr7	41901683	41901694
chr7	42191993	42192015
chr7	42276717	42276718
chr7	42276739	42276746
chr7	42276815	42276837
chr7	42276839	42276841
chr7	42972048	42972058
chr7	42972111	42972121
chr7	43526962	43526984
chr7	43622488	43622492
chr7	43622841	43622849
chr7	43769125	43769144
chr7	43769163	43769170
chr7	43908973	43908978
chr7	43909049	43909055
chr7	43909088	43909099
chr7	44058673	44058703
chr7	44058704	44058712
chr7	44058831	44058837
chr7	44058841	44058843
chr7	44058846	44058850
chr7	44076353	44076369
chr7	44076373	44076375
chr7	44076376	44076387
chr7	44076388	44076401
chr7	44078497	44078519
chr7	44078523	44078534
chr7	44078542	44078555
chr7	44078561	44078565
chr7	44080331	44080336
chr7	44080340	44080342
chr7	44080343	44080348
chr7	44080352	44080363
chr7	44080364	44080373
chr7	44080408	44080409
chr7	44084219	44084224
chr7	44084231	44084245
chr7	44084252	44084257
chr7	44121954	44121962
chr7	44364154	44364161
chr7	44364360	44364367
chr7	44364959	44365004
chr7	44365010	44365022
chr7	44365026	44365038
chr7	44365046	44365066
chr7	44365083	44365091
chr7	44365113	44365124
chr7	44365145	44365151
chr7	44368430	44368436
chr7	44530168	44530181
chr7	44530182	44530190
chr7	44530191	44530202
chr7	44530262	44530271
chr7	44530278	44530291
chr7	44530309	44530322
chr7	44530486	44530490
chr7	44530499	44530510
chr7	44530551	44530555
chr7	44836213	44836222
chr7	44836231	44836237
chr7	44836249	44836254
chr7	44837100	44837108
chr7	44934702	44934708
chr7	44934727	44934740
chr7	44934743	44934751
chr7	44934754	44934761
chr7	44934771	44934801
chr7	44934817	44934827
chr7	44934843	44934889
chr7	44934956	44934966
chr7	44934972	44934977
chr7	45151258	45151268
chr7	45151318	45151324
chr7	45151330	45151342
chr7	45960330	45960340
chr7	45960353	45960366
chr7	45960383	45960402
chr7	45960404	45960414
chr7	45960416	45960421
chr7	45960422	45960424
chr7	45960425	45960433
chr7	45960438	45960442
chr7	45960452	45960454
chr7	45960456	45960462
chr7	45960464	45960469
chr7	45960472	45960484
chr7	45960485	45960492
chr7	45960494	45960505
chr7	45960506	45960508
chr7	45960515	45960523
chr7	45960524	45960544
chr7	45960545	45960562
chr7	45960565	45960568
chr7	45960574	45960580
chr7	45960581	45960590
chr7	45960596	45960606
chr7	45960608	45960613
chr7	45960614	45960625
chr7	45960632	45960634
chr7	45960659	45960661
chr7	45960683	45960687
chr7	47576921	47576925
chr7	47576935	47576947
chr7	47576981	47576999
chr7	47577060	47577067
chr7	47577090	47577094
chr7	47679382	47679385
chr7	48019058	48019086
chr7	48019089	48019104
chr7	48019105	48019116
chr7	48019189	48019195
chr7	48019212	48019219
chr7	50257366	50257370
chr7	50257374	50257385
chr7	50257388	50257395
chr7	50257426	50257435
chr7	50257446	50257450
chr7	50344513	50344527
chr7	50344535	50344542
chr7	50344546	50344547
chr7	50518050	50518060
chr7	50889530	50889534
chr7	51190095	51190108
chr7	55001949	55002110
chr7	55135512	55135515
chr7	55135528	55135533
chr7	55135597	55135600
chr7	55234704	55234709
chr7	55234928	55234940
chr7	55235408	55235455
chr7	55248982	55248993
chr7	55248994	55249005
chr7	55249006	55249014
chr7	55249015	55249017
chr7	55249018	55249020
chr7	55249021	55249050
chr7	55249051	55249056
chr7	55249057	55249065
chr7	55249066	55249071
chr7	55249072	55249083
chr7	55249084	55249086
chr7	55249087	55249104
chr7	55249147	55249167
chr7	55249168	55249170
chr7	55323403	55323415
chr7	55433680	55433706
chr7	55433708	55433716
chr7	55433718	55433735
chr7	55433736	55433753
chr7	55433755	55433768
chr7	55433769	55433789
chr7	55433792	55433813
chr7	55433817	55433822
chr7	55433839	55433843
chr7	55433896	55433903
chr7	55433904	55433906
chr7	55433913	55433928
chr7	55620713	55620725
chr7	55840921	55840948
chr7	56101644	56101650
chr7	56101659	56101667
chr7	56101795	56101802
chr7	56101902	56101908
chr7	56101916	56101920
chr7	56355864	56355884
chr7	56355896	56355903
chr7	65278365	65278397
chr7	65447123	65447127
chr7	65447167	65447173
chr7	65447283	65447288
chr7	66057346	66057352
chr7	66057394	66057406
chr7	66119497	66119510
chr7	66119530	66119535
chr7	66119598	66119600
chr7	66119612	66119616
chr7	66147048	66147058
chr7	66147067	66147073
chr7	66147089	66147111
chr7	66147127	66147137
chr7	66255465	66255473
chr7	66386126	66386149
chr7	66386157	66386190
chr7	66386211	66386219
chr7	68005133	68005152
chr7	68830727	68830750
chr7	68830763	68830777
chr7	69063076	69063093
chr7	69063103	69063109
chr7	69063115	69063126
chr7	69063141	69063197
chr7	69063227	69063234
chr7	69063256	69063260
chr7	69063442	69063446
chr7	69063474	69063482
chr7	69204691	69204700
chr7	69443997	69444018
chr7	70060993	70061032
chr7	70061073	70061082
chr7	70228070	70228072
chr7	70228076	70228078
chr7	70228097	70228100
chr7	70228113	70228114
chr7	70228118	70228120
chr7	70228132	70228135
chr7	70228151	70228161
chr7	70228163	70228168
chr7	70228175	70228180
chr7	70228187	70228189
chr7	70228200	70228204
chr7	70228205	70228210
chr7	70228211	70228213
chr7	70228220	70228222
chr7	70228229	70228230
chr7	71252712	71252726
chr7	72425193	72425208
chr7	72425212	72425217
chr7	72425224	72425229
chr7	72425233	72425235
chr7	72425236	72425238
chr7	72425244	72425249
chr7	72425251	72425257
chr7	72425273	72425277
chr7	72425280	72425285
chr7	72570462	72570466
chr7	72722802	72722815
chr7	72848017	72848022
chr7	72848137	72848141
chr7	72848156	72848161
chr7	72856599	72856633
chr7	72856634	72856642
chr7	72856643	72856645
chr7	72856646	72856681
chr7	72856682	72856699
chr7	72856700	72856705
chr7	72856706	72856714
chr7	72856715	72856732
chr7	72856733	72856735
chr7	72856736	72856759
chr7	72856763	72856777
chr7	72856778	72856779
chr7	72992791	72992798
chr7	72992802	72992815
chr7	72992817	72992827
chr7	72992945	72992950
chr7	73081787	73081788
chr7	73082075	73082094
chr7	73082121	73082200
chr7	73082206	73082236
chr7	73183857	73183859
chr7	73183861	73183863
chr7	73183864	73183866
chr7	73183867	73183869
chr7	73183870	73183871
chr7	73183873	73183875
chr7	73183876	73183890
chr7	73183891	73183893
chr7	73183897	73183898
chr7	73183900	73183908
chr7	73183909	73183917
chr7	73183927	73183931
chr7	73183933	73183944
chr7	73183945	73183947
chr7	73183949	73183965
chr7	73183966	73183977
chr7	73183978	73183983
chr7	73183984	73183986
chr7	73183990	73183994
chr7	73183996	73184000
chr7	73184002	73184003
chr7	73184005	73184012
chr7	73184017	73184019
chr7	73184020	73184021
chr7	73184025	73184040
chr7	73184041	73184045
chr7	73184050	73184058
chr7	73184059	73184074
chr7	73184179	73184186
chr7	73184187	73184202
chr7	73184203	73184205
chr7	73184206	73184245
chr7	73184250	73184253
chr7	73184254	73184256
chr7	73184257	73184282
chr7	73442286	73442291
chr7	73588679	73588761
chr7	73589137	73589140
chr7	74071711	74071722
chr7	74071729	74071814
chr7	74071824	74071833
chr7	74072632	74072651
chr7	74072658	74072688
chr7	74072738	74072744
chr7	74072813	74072820
chr7	74072834	74072839
chr7	74072848	74072856
chr7	74072869	74072880
chr7	74072895	74072899
chr7	74072927	74072934
chr7	74072939	74072942
chr7	74072946	74072952
chr7	74072966	74072973
chr7	74073020	74073032
chr7	74073039	74073046
chr7	74267874	74267891
chr7	74267896	74267939
chr7	74380070	74380074
chr7	74380092	74380097
chr7	74508296	74508322
chr7	74508327	74508336
chr7	75039649	75039655
chr7	75039657	75039661
chr7	75039668	75039670
chr7	75039671	75039673
chr7	75039677	75039684
chr7	75039689	75039695
chr7	75039699	75039717
chr7	75039720	75039722
chr7	75071732	75071735
chr7	75071751	75071755
chr7	75071759	75071767
chr7	75071772	75071834
chr7	75071835	75071878
chr7	75071951	75071957
chr7	75071967	75071973
chr7	75072083	75072087
chr7	75268874	75268879
chr7	75268959	75268968
chr7	75268974	75268991
chr7	75268995	75269000
chr7	75269023	75269031
chr7	75269036	75269064
chr7	75269070	75269071
chr7	75544330	75544334
chr7	75544426	75544464
chr7	75544496	75544503
chr7	75677329	75677335
chr7	75677370	75677379
chr7	75677405	75677424
chr7	75677474	75677501
chr7	75677505	75677547
chr7	75831124	75831129
chr7	75831138	75831148
chr7	75831167	75831174
chr7	75831187	75831199
chr7	75831200	75831253
chr7	75831256	75831275
chr7	75831282	75831291
chr7	75831301	75831307
chr7	75932029	75932034
chr7	75932035	75932043
chr7	75932044	75932082
chr7	75932083	75932100
chr7	75932101	75932130
chr7	75932132	75932136
chr7	75932137	75932139
chr7	75932141	75932142
chr7	75932146	75932151
chr7	75932153	75932155
chr7	75932159	75932166
chr7	75932171	75932184
chr7	75932185	75932196
chr7	75932218	75932223
chr7	75988018	75988030
chr7	75988032	75988050
chr7	75988051	75988052
chr7	75988054	75988074
chr7	75988075	75988089
chr7	75988090	75988125
chr7	75988132	75988155
chr7	75988159	75988161
chr7	75988192	75988196
chr7	75988207	75988210
chr7	75988212	75988214
chr7	75988222	75988224
chr7	75988277	75988289
chr7	75988300	75988310
chr7	75988315	75988323
chr7	75988330	75988338
chr7	75988362	75988365
chr7	76256313	76256324
chr7	76256364	76256408
chr7	76256423	76256496
chr7	76256547	76256601
chr7	76256653	76256698
chr7	76626686	76626762
chr7	76626811	76627350
chr7	76627365	76627580
chr7	76627767	76627777
chr7	77428124	77428136
chr7	77428137	77428156
chr7	77428164	77428176
chr7	77428212	77428216
chr7	77428235	77428246
chr7	77428254	77428277
chr7	77428287	77428293
chr7	77428314	77428321
chr7	77428816	77428832
chr7	77428870	77428874
chr7	77428892	77428903
chr7	77428955	77428963
chr7	77428970	77428979
chr7	77429019	77429024
chr7	77698787	77698791
chr7	78399785	78399789
chr7	78399794	78399805
chr7	78399809	78399816
chr7	78399842	78399849
chr7	78399855	78399864
chr7	79082256	79082268
chr7	79082280	79082284
chr7	79082321	79082323
chr7	79082327	79082381
chr7	79082382	79082410
chr7	79763804	79763821
chr7	79764068	79764072
chr7	79764108	79764111
chr7	82073502	82073509
chr7	82073521	82073524
chr7	82073570	82073579
chr7	82073585	82073593
chr7	82073624	82073634
chr7	82792074	82792079
chr7	82792086	82792091
chr7	82792105	82792141
chr7	82792163	82792173
chr7	82792200	82792204
chr7	82792207	82792222
chr7	83019657	83019662
chr7	83824199	83824239
chr7	83824240	83824368
chr7	83824375	83824536
chr7	83824539	83824550
chr7	83824551	83824560
chr7	86273030	86273107
chr7	86781911	86781945
chr7	86782081	86782083
chr7	86782160	86782194
chr7	87257552	87257568
chr7	87257572	87257578
chr7	87257595	87257599
chr7	87257617	87257625
chr7	87257637	87257644
chr7	87257669	87257672
chr7	87257676	87257693
chr7	87257706	87257708
chr7	87257786	87257796
chr7	87257814	87257820
chr7	87257864	87257874
chr7	87257878	87257925
chr7	87258109	87258149
chr7	87258523	87258533
chr7	87258557	87258562
chr7	87505799	87505824
chr7	87505935	87505941
chr7	87537196	87537252
chr7	87563393	87563412
chr7	87563503	87563639
chr7	87563737	87563750
chr7	87563760	87563790
chr7	87563804	87563822
chr7	87563837	87563842
chr7	87563845	87563847
chr7	87563853	87563857
chr7	87563860	87563872
chr7	87563969	87563974
chr7	87564036	87564044
chr7	87849284	87849329
chr7	87849330	87849342
chr7	87849424	87849428
chr7	87849439	87849442
chr7	87849451	87849455
chr7	87849632	87849640
chr7	87936100	87936109
chr7	87936232	87936238
chr7	87936249	87936260
chr7	87936265	87936277
chr7	87936283	87936307
chr7	88025075	88025082
chr7	88025085	88025086
chr7	90893760	90893837
chr7	90893841	90893850
chr7	90893860	90893862
chr7	90893870	90893881
chr7	90893894	90893898
chr7	90893935	90893941
chr7	90894467	90894473
chr7	90894476	90894498
chr7	90894502	90894506
chr7	90894507	90894521
chr7	90894523	90894524
chr7	90894525	90894569
chr7	90894570	90894632
chr7	90894633	90894680
chr7	90894684	90894689
chr7	90894690	90894719
chr7	90894720	90894728
chr7	90894729	90894743
chr7	90894745	90894746
chr7	90894747	90894749
chr7	90894750	90894761
chr7	90894763	90894824
chr7	90894825	90894827
chr7	90894832	90894851
chr7	90894852	90894860
chr7	90894861	90894863
chr7	90894864	90894866
chr7	90894867	90894870
chr7	90894871	90894881
chr7	90894882	90894888
chr7	90894891	90894893
chr7	90894894	90894903
chr7	90894906	90894911
chr7	90894912	90894917
chr7	90894919	90894923
chr7	90894927	90894932
chr7	90894933	90894947
chr7	90894955	90894962
chr7	90894966	90894978
chr7	90894984	90894995
chr7	90895011	90895017
chr7	90895020	90895076
chr7	91510041	91510045
chr7	91510058	91510065
chr7	91510077	91510079
chr7	91510086	91510091
chr7	91570200	91570222
chr7	91570256	91570259
chr7	92076707	92076721
chr7	92076759	92076764
chr7	92219421	92219432
chr7	92219575	92219584
chr7	92219585	92219610
chr7	92219646	92219650
chr7	92219709	92219719
chr7	92219748	92219760
chr7	92219768	92219774
chr7	92354665	92354674
chr7	92354683	92354710
chr7	92354818	92354825
chr7	92381327	92381346
chr7	92465126	92465133
chr7	92465179	92465183
chr7	92672803	92672811
chr7	92672815	92672818
chr7	92672827	92672830
chr7	92672835	92672857
chr7	92672859	92672863
chr7	92672865	92672917
chr7	92672920	92672949
chr7	92672952	92672959
chr7	94287116	94287131
chr7	94287139	94287144
chr7	94287930	94287937
chr7	94287956	94287958
chr7	94287988	94287992
chr7	94287997	94288007
chr7	94288015	94288022
chr7	94288036	94288040
chr7	94288074	94288092
chr7	95064407	95064412
chr7	95157534	95157536
chr7	95157540	95157548
chr7	95157549	95157569
chr7	95157571	95157574
chr7	95714465	95714470
chr7	95714474	95714490
chr7	96338993	96339003
chr7	96339059	96339075
chr7	96339179	96339189
chr7	96339199	96339202
chr7	96339213	96339216
chr7	96339218	96339220
chr7	96339221	96339231
chr7	96339234	96339241
chr7	96339253	96339260
chr7	96415531	96415543
chr7	96415558	96415565
chr7	96415659	96415726
chr7	96415728	96415739
chr7	96622535	96622589
chr7	96622628	96622635
chr7	96622646	96622654
chr7	96622667	96622676
chr7	96622712	96622724
chr7	96622753	96622757
chr7	96626973	96627017
chr7	96627022	96627100
chr7	96635092	96635105
chr7	96635181	96635351
chr7	96645588	96645590
chr7	96650364	96650398
chr7	96650404	96650414
chr7	96650419	96650422
chr7	96652660	96652662
chr7	96746881	96746886
chr7	96746905	96746918
chr7	96747001	96747010
chr7	96747035	96747038
chr7	96747046	96747049
chr7	96747059	96747064
chr7	96747069	96747086
chr7	96747088	96747106
chr7	96747140	96747145
chr7	96747146	96747152
chr7	97068963	97068978
chr7	97068989	97069018
chr7	97361759	97361763
chr7	98311278	98311282
chr7	98544234	98544241
chr7	98741768	98741776
chr7	98923596	98923600
chr7	98923624	98923632
chr7	99036470	99036474
chr7	99036543	99036553
chr7	99036562	99036568
chr7	99036575	99036584
chr7	99036588	99036595
chr7	99063745	99063752
chr7	99063756	99063784
chr7	99063795	99063799
chr7	99063805	99063812
chr7	99063844	99063868
chr7	99063909	99063914
chr7	99097914	99097924
chr7	99128933	99128937
chr7	99128966	99128970
chr7	99128984	99128995
chr7	99129002	99129004
chr7	99129011	99129016
chr7	99129017	99129019
chr7	99129023	99129025
chr7	99129041	99129043
chr7	99129050	99129052
chr7	99129062	99129067
chr7	99129068	99129070
chr7	99129071	99129076
chr7	99129077	99129079
chr7	99129080	99129081
chr7	99129086	99129088
chr7	99129095	99129109
chr7	99129125	99129127
chr7	99129134	99129136
chr7	99129146	99129151
chr7	99129152	99129154
chr7	99129155	99129157
chr7	99129158	99129160
chr7	99129161	99129163
chr7	99129164	99129165
chr7	99129170	99129172
chr7	99129179	99129187
chr7	99129191	99129193
chr7	99129210	99129211
chr7	99129218	99129224
chr7	99129230	99129235
chr7	99129236	99129238
chr7	99129239	99129247
chr7	99129254	99129256
chr7	99129263	99129271
chr7	99129275	99129278
chr7	99129293	99129295
chr7	99129302	99129304
chr7	99129314	99129316
chr7	99129323	99129328
chr7	99149744	99149748
chr7	99149792	99149802
chr7	99214485	99214489
chr7	99214503	99214509
chr7	99214514	99214525
chr7	99214527	99214533
chr7	99214550	99214563
chr7	99214574	99214583
chr7	99613127	99613132
chr7	99613141	99613146
chr7	99613151	99613171
chr7	99613180	99613190
chr7	99613199	99613257
chr7	99613270	99613304
chr7	99668850	99668855
chr7	99668861	99668864
chr7	99668865	99668867
chr7	99668874	99668876
chr7	99668892	99668894
chr7	99668901	99668906
chr7	99668913	99668915
chr7	99668919	99668924
chr7	99668926	99668930
chr7	99668931	99668933
chr7	99668934	99668939
chr7	99668949	99668951
chr7	99668955	99668957
chr7	99668958	99668960
chr7	99679377	99679382
chr7	99686543	99686551
chr7	99686560	99686569
chr7	99686579	99686595
chr7	99686597	99686610
chr7	99686611	99686654
chr7	99686655	99686661
chr7	99698215	99698224
chr7	99698235	99698238
chr7	99698351	99698375
chr7	99698402	99698409
chr7	99698415	99698423
chr7	99698426	99698431
chr7	99704868	99704871
chr7	99704875	99704891
chr7	99704899	99704919
chr7	99704920	99704954
chr7	99704956	99704964
chr7	99704968	99704981
chr7	99704989	99704991
chr7	99704992	99704994
chr7	99705001	99705002
chr7	99705013	99705018
chr7	99705022	99705038
chr7	99705040	99705045
chr7	99705046	99705053
chr7	99705055	99705062
chr7	99705064	99705069
chr7	99705070	99705081
chr7	99705082	99705102
chr7	99705103	99705105
chr7	99705106	99705117
chr7	99705118	99705129
chr7	99705136	99705141
chr7	99705142	99705159
chr7	99705160	99705171
chr7	99705172	99705180
chr7	99705181	99705192
chr7	99705193	99705195
chr7	99705196	99705201
chr7	99705202	99705249
chr7	99775369	99775376
chr7	99775408	99775414
chr7	99775433	99775439
chr7	99775442	99775452
chr7	99775467	99775476
chr7	99775497	99775501
chr7	99775506	99775516
chr7	99775528	99775545
chr7	99775597	99775599
chr7	99868436	99868440
chr7	100025869	100025872
chr7	100025880	100025890
chr7	100025940	100025951
chr7	100026506	100026516
chr7	100026527	100026533
chr7	100144220	100144225
chr7	100167851	100167857
chr7	100167869	100167870
chr7	100167914	100167931
chr7	100167932	100167937
chr7	100167938	100167964
chr7	100167977	100168008
chr7	100168010	100168020
chr7	100224404	100224412
chr7	100224414	100224418
chr7	100224468	100224469
chr7	100224470	100224472
chr7	100224473	100224484
chr7	100224485	100224487
chr7	100224488	100224490
chr7	100224491	100224493
chr7	100224494	100224509
chr7	100271297	100271302
chr7	100271315	100271327
chr7	100271328	100271349
chr7	100271353	100271364
chr7	100271365	100271394
chr7	100271399	100271407
chr7	100271414	100271426
chr7	100271428	100271447
chr7	100271457	100271498
chr7	100321385	100321390
chr7	100321411	100321414
chr7	100321422	100321433
chr7	100321435	100321453
chr7	100321455	100321462
chr7	100321466	100321542
chr7	100321550	100321565
chr7	100435001	100435032
chr7	100435050	100435058
chr7	100435063	100435085
chr7	100435092	100435097
chr7	100435103	100435122
chr7	100435135	100435143
chr7	100472585	100472591
chr7	100472628	100472635
chr7	100472757	100472760
chr7	100492799	100492825
chr7	100492993	100492996
chr7	100493011	100493017
chr7	100493030	100493040
chr7	100493087	100493096
chr7	100493120	100493124
chr7	100493173	100493179
chr7	100493245	100493251
chr7	100493279	100493289
chr7	100493293	100493299
chr7	100493392	100493396
chr7	100493423	100493431
chr7	100493434	100493451
chr7	100493464	100493473
chr7	100493689	100493701
chr7	100743702	100743710
chr7	100743724	100743740
chr7	100743742	100743747
chr7	100743758	100743768
chr7	100770383	100770391
chr7	100770395	100770400
chr7	100822469	100822478
chr7	100822489	100822494
chr7	100822538	100822548
chr7	100845094	100845098
chr7	100845139	100845144
chr7	100845172	100845177
chr7	100845199	100845201
chr7	100847112	100847114
chr7	100847115	100847126
chr7	100847127	100847195
chr7	100847196	100847267
chr7	100847268	100847318
chr7	100847319	100847327
chr7	100847328	100847339
chr7	100847340	100847392
chr7	100875914	100875920
chr7	100875924	100875926
chr7	100875928	100875935
chr7	100875938	100875940
chr7	100875941	100875943
chr7	100875947	100875951
chr7	100875953	100875955
chr7	100875959	100875960
chr7	100875962	100875964
chr7	100875965	100875985
chr7	100875986	100875991
chr7	100875992	100875997
chr7	100875998	100876006
chr7	100876139	100876142
chr7	100876143	100876144
chr7	100876149	100876158
chr7	100876161	100876163
chr7	100876164	100876174
chr7	100876176	100876184
chr7	100876185	100876192
chr7	100876194	100876198
chr7	101457484	101457498
chr7	101457528	101457533
chr7	101457590	101457607
chr7	101930180	101930187
chr7	101944539	101944541
chr7	101944542	101944552
chr7	101944565	101944568
chr7	102789718	102789727
chr7	102920647	102920655
chr7	102920678	102920692
chr7	102920700	102920727
chr7	102920737	102920751
chr7	102937862	102937871
chr7	102937906	102937914
chr7	102937961	102937965
chr7	102985158	102985170
chr7	102985183	102985207
chr7	102985214	102985230
chr7	102985274	102985289
chr7	102985314	102985322
chr7	102985344	102985352
chr7	102988065	102988079
chr7	102988098	102988105
chr7	102988110	102988126
chr7	102988155	102988159
chr7	103848317	103848331
chr7	103848338	103848342
chr7	103848345	103848352
chr7	103848355	103848358
chr7	103848445	103848454
chr7	103848492	103848495
chr7	103848501	103848514
chr7	104654493	104654500
chr7	104654505	104654536
chr7	104654541	104654635
chr7	104654636	104654667
chr7	105028467	105028476
chr7	105028485	105028490
chr7	105028495	105028500
chr7	105028504	105028506
chr7	105028524	105028540
chr7	105028551	105028565
chr7	105162679	105162691
chr7	105162692	105162696
chr7	105172555	105172560
chr7	105172609	105172616
chr7	105172625	105172629
chr7	105172637	105172642
chr7	105172647	105172652
chr7	105172723	105172728
chr7	105172735	105172737
chr7	105172752	105172765
chr7	105172803	105172809
chr7	105706555	105706564
chr7	105925293	105925324
chr7	105925325	105925342
chr7	105925361	105925362
chr7	105925373	105925384
chr7	105925388	105925404
chr7	105925407	105925424
chr7	105925425	105925428
chr7	105925438	105925441
chr7	105925443	105925445
chr7	105925470	105925494
chr7	105925527	105925531
chr7	105925586	105925590
chr7	105925809	105925813
chr7	106686492	106686504
chr7	106810140	106810197
chr7	106810199	106810207
chr7	106810212	106810271
chr7	106810273	106810311
chr7	106810318	106810327
chr7	106810337	106810341
chr7	106810350	106810361
chr7	106810369	106810380
chr7	107056249	107056318
chr7	107707045	107707049
chr7	108634443	108634604
chr7	108634605	108634640
chr7	111202303	111202321
chr7	111202342	111202346
chr7	111202539	111202543
chr7	111202617	111202627
chr7	111846290	111846293
chr7	111846299	111846312
chr7	111846320	111846345
chr7	111846354	111846502
chr7	112060838	112060840
chr7	112085429	112085443
chr7	112090456	112090457
chr7	112090460	112090471
chr7	112430209	112430217
chr7	112430389	112430400
chr7	112430419	112430438
chr7	112430451	112430465
chr7	112430468	112430475
chr7	112579529	112579545
chr7	112579555	112579567
chr7	112579583	112579589
chr7	112758604	112758611
chr7	112758618	112758623
chr7	112758631	112758649
chr7	112758665	112758669
chr7	112758671	112758676
chr7	113723288	113723300
chr7	113723302	113723309
chr7	113723322	113723333
chr7	113723335	113723419
chr7	113723436	113723440
chr7	113723491	113723496
chr7	113723498	113723528
chr7	113723532	113723543
chr7	113726201	113726209
chr7	113726221	113726272
chr7	113726281	113726293
chr7	113726308	113726313
chr7	113726327	113726354
chr7	113726359	113726415
chr7	113726429	113726438
chr7	113726447	113726461
chr7	113726486	113726492
chr7	113726970	113726991
chr7	113727263	113727266
chr7	113727321	113727328
chr7	113727340	113727342
chr7	114054215	114054232
chr7	114054916	114054921
chr7	114054985	114054989
chr7	114054998	114055004
chr7	114055006	114055319
chr7	114055320	114055359
chr7	114269935	114269945
chr7	114269946	114269960
chr7	114269961	114269975
chr7	114269976	114269990
chr7	114269991	114269993
chr7	114269994	114270030
chr7	115851525	115851529
chr7	115851558	115851569
chr7	115851574	115851580
chr7	115851591	115851594
chr7	116312313	116312325
chr7	116312332	116312364
chr7	116312374	116312393
chr7	116380921	116380940
chr7	116380941	116380945
chr7	117824067	117824072
chr7	117824073	117824077
chr7	117824160	117824167
chr7	117824188	117824190
chr7	117824257	117824258
chr7	117824265	117824269
chr7	117824277	117824285
chr7	117824286	117824288
chr7	117824290	117824297
chr7	119935408	119935423
chr7	120498404	120498430
chr7	120628846	120628847
chr7	120628852	120628859
chr7	121036294	121036306
chr7	121036340	121036354
chr7	121036360	121036385
chr7	121036389	121036399
chr7	121036413	121036423
chr7	121036441	121036470
chr7	121944397	121944416
chr7	121944417	121944496
chr7	121944528	121944530
chr7	121944533	121944544
chr7	121944553	121944569
chr7	121944570	121944573
chr7	121944836	121944856
chr7	121944858	121944887
chr7	121944888	121944923
chr7	121944940	121944947
chr7	121945019	121945166
chr7	121945537	121945547
chr7	122526762	122526806
chr7	122526808	122526832
chr7	122526838	122526854
chr7	123332425	123332436
chr7	123388935	123388936
chr7	123388945	123388952
chr7	123389070	123389077
chr7	123389095	123389106
chr7	123389112	123389135
chr7	123389157	123389175
chr7	123389245	123389249
chr7	123389254	123389258
chr7	124405562	124405577
chr7	124405692	124405700
chr7	124405960	124405967
chr7	127032685	127032688
chr7	127032705	127032842
chr7	127032851	127032861
chr7	127234222	127234242
chr7	127616866	127616875
chr7	127616879	127616900
chr7	127616922	127616928
chr7	127617029	127617033
chr7	127671896	127671898
chr7	127671918	127671925
chr7	127672001	127672012
chr7	127672021	127672033
chr7	127672043	127672046
chr7	127672070	127672078
chr7	127672092	127672103
chr7	127672105	127672107
chr7	127672117	127672172
chr7	127672176	127672231
chr7	127672241	127672281
chr7	127672289	127672291
chr7	127983739	127983796
chr7	127983797	127983805
chr7	127983806	127983835
chr7	127983842	127983848
chr7	127983955	127983961
chr7	127983973	127983988
chr7	127984015	127984022
chr7	127984046	127984053
chr7	128000926	128000927
chr7	128000931	128000950
chr7	128000956	128000973
chr7	128000976	128000982
chr7	128000994	128001013
chr7	128001234	128001241
chr7	128001353	128001365
chr7	128002203	128002206
chr7	128095719	128095725
chr7	128095815	128095822
chr7	128095862	128095873
chr7	128116816	128116824
chr7	128171202	128171220
chr7	128171235	128171264
chr7	128171268	128171271
chr7	128171435	128171467
chr7	128171746	128171758
chr7	128423366	128423373
chr7	128423380	128423388
chr7	128423392	128423398
chr7	128423431	128423438
chr7	128423461	128423485
chr7	128423503	128423576
chr7	128423805	128423815
chr7	128527274	128527280
chr7	128527284	128527291
chr7	128527293	128527298
chr7	128527302	128527307
chr7	128527348	128527357
chr7	128527365	128527368
chr7	128577967	128577979
chr7	128654799	128654803
chr7	128655059	128655083
chr7	128655084	128655086
chr7	128655087	128655089
chr7	128655090	128655098
chr7	128694807	128694832
chr7	128694839	128694848
chr7	128694884	128694978
chr7	128694984	128694988
chr7	128694990	128695009
chr7	128695016	128695029
chr7	128695142	128695146
chr7	128695166	128695179
chr7	128695199	128695218
chr7	128695222	128695248
chr7	128695260	128695279
chr7	129251459	129251465
chr7	129251467	129251479
chr7	129251480	129251495
chr7	129251498	129251696
chr7	129691088	129691142
chr7	129691150	129691164
chr7	129691189	129691215
chr7	129691228	129691236
chr7	129691251	129691265
chr7	129710130	129710146
chr7	129710150	129710154
chr7	129710197	129710203
chr7	129710209	129710215
chr7	129845169	129845172
chr7	129845180	129845182
chr7	130790600	130790604
chr7	130790638	130790645
chr7	130790646	130790699
chr7	130790705	130790709
chr7	131012572	131012601
chr7	131012604	131012623
chr7	131012625	131012678
chr7	131012679	131012690
chr7	131012691	131012768
chr7	131129718	131129736
chr7	131225562	131225577
chr7	131225581	131225596
chr7	131241294	131241322
chr7	131241332	131241336
chr7	131241508	131241518
chr7	131285361	131285365
chr7	131285397	131285406
chr7	131285410	131285417
chr7	131285431	131285483
chr7	132261056	132261064
chr7	132261272	132261294
chr7	132261385	132261399
chr7	132261436	132261453
chr7	133257227	133257234
chr7	133257251	133257262
chr7	133367792	133367795
chr7	134381066	134381073
chr7	134572628	134572635
chr7	135194649	135194684
chr7	135347168	135347174
chr7	135347208	135347223
chr7	135347319	135347352
chr7	136657402	136657406
chr7	136657655	136657659
chr7	136657716	136657719
chr7	136658184	136658187
chr7	136658328	136658333
chr7	137453259	137453261
chr7	137453264	137453277
chr7	137453294	137453325
chr7	138145021	138145026
chr7	138145109	138145118
chr7	138145125	138145130
chr7	138145196	138145201
chr7	138145226	138145248
chr7	138145273	138145274
chr7	138212503	138212526
chr7	138403010	138403019
chr7	138720616	138720622
chr7	138720625	138720631
chr7	138720640	138720643
chr7	138720653	138720656
chr7	138720684	138720688
chr7	138720703	138720709
chr7	138720716	138720724
chr7	138720728	138720735
chr7	138720755	138720768
chr7	138818302	138818307
chr7	138818439	138818446
chr7	138818490	138818495
chr7	138818508	138818523
chr7	138818524	138818527
chr7	138818596	138818614
chr7	139024929	139024936
chr7	139024952	139024959
chr7	139024987	139024990
chr7	139025315	139025322
chr7	139025358	139025365
chr7	139025388	139025393
chr7	139025412	139025418
chr7	139025444	139025518
chr7	139044480	139044490
chr7	139478122	139478136
chr7	139876847	139876859
chr7	139877027	139877037
chr7	139877100	139877107
chr7	139877129	139877130
chr7	139930023	139930028
chr7	139930493	139930521
chr7	140179073	140179076
chr7	140179082	140179086
chr7	140179100	140179164
chr7	140179167	140179200
chr7	140179203	140179210
chr7	140677679	140677684
chr7	140714705	140714711
chr7	140714745	140714752
chr7	140714753	140714759
chr7	140714797	140714819
chr7	140714825	140714838
chr7	140714852	140714856
chr7	141251136	141251142
chr7	141251146	141251150
chr7	141251157	141251167
chr7	141251194	141251209
chr7	141251233	141251241
chr7	141438044	141438049
chr7	141438085	141438089
chr7	141438094	141438097
chr7	141438164	141438168
chr7	141438209	141438211
chr7	143078332	143078341
chr7	143078462	143078467
chr7	144533051	144533059
chr7	144533071	144533078
chr7	144533197	144533213
chr7	145813017	145813040
chr7	145813143	145813159
chr7	145813161	145813163
chr7	148036431	148036439
chr7	148395955	148395969
chr7	148396744	148396757
chr7	148396877	148396882
chr7	148396893	148396903
chr7	148427338	148427361
chr7	148581559	148581565
chr7	148581639	148581644
chr7	148638330	148638334
chr7	148660474	148660502
chr7	148680815	148680822
chr7	148680846	148680949
chr7	148684227	148684339
chr7	148684364	148684372
chr7	148725613	148725623
chr7	148725667	148725668
chr7	148823426	148823430
chr7	148823482	148823489
chr7	148844467	148844481
chr7	148844515	148844517
chr7	148892635	148892653
chr7	148936644	148936657
chr7	148936668	148936673
chr7	148936714	148936720
chr7	148936737	148936763
chr7	149007279	149007286
chr7	149028220	149028279
chr7	149119508	149119519
chr7	149119550	149119553
chr7	149119601	149119608
chr7	149157756	149157761
chr7	149157785	149157799
chr7	149321899	149321908
chr7	149321941	149321954
chr7	149332777	149332826
chr7	149332827	149332838
chr7	149332839	149332849
chr7	149344047	149344114
chr7	149388271	149388343
chr7	149404696	149404703
chr7	149404759	149404831
chr7	149408232	149408250
chr7	149470759	149470760
chr7	150020276	150020288
chr7	150065904	150065909
chr7	150102393	150102401
chr7	150102405	150102410
chr7	150102448	150102457
chr7	150102461	150102464
chr7	150102481	150102500
chr7	150102502	150102510
chr7	150104960	150104962
chr7	150104966	150104971
chr7	150104972	150104973
chr7	150671813	150671838
chr7	150671839	150671856
chr7	150671857	150671873
chr7	150671879	150671934
chr7	150671938	150671940
chr7	150671941	150671949
chr7	150671951	150671954
chr7	150672055	150672058
chr7	150672063	150672067
chr7	150699494	150699527
chr7	150715707	150715713
chr7	150715715	150715720
chr7	150715724	150715725
chr7	150715727	150715735
chr7	150715736	150715744
chr7	150715745	150715780
chr7	150715781	150715785
chr7	150715787	150715792
chr7	150715793	150715795
chr7	150715796	150715804
chr7	150715805	150715813
chr7	150715814	150715819
chr7	150715820	150715851
chr7	150715853	150715861
chr7	150715862	150715891
chr7	150715895	150715897
chr7	150715898	150715923
chr7	150715925	150715937
chr7	150715948	150715987
chr7	150715988	150715991
chr7	150715994	150716005
chr7	150716006	150716026
chr7	150716027	150716050
chr7	150716335	150716365
chr7	150716366	150716368
chr7	150756658	150756660
chr7	150756669	150756691
chr7	150756706	150756762
chr7	150756773	150756783
chr7	150777855	150777857
chr7	150777875	150777884
chr7	150777938	150777950
chr7	150783415	150783419
chr7	150783430	150783432
chr7	150783462	150783469
chr7	150864735	150864750
chr7	150865483	150865490
chr7	150869759	150869763
chr7	150869773	150869776
chr7	150869778	150869783
chr7	150869786	150869797
chr7	150869808	150869816
chr7	150869842	150869859
chr7	150945641	150945683
chr7	150945740	150945922
chr7	150946293	150946298
chr7	150946324	150946333
chr7	150946363	150946371
chr7	150946375	150946382
chr7	150946392	150946398
chr7	150946409	150946419
chr7	150946420	150946425
chr7	150946427	150946434
chr7	150946454	150946458
chr7	150946538	150946548
chr7	150946556	150946567
chr7	150946573	150946589
chr7	150948834	150948836
chr7	150948838	150948869
chr7	150948876	150948909
chr7	150948916	150948935
chr7	150948951	150948956
chr7	150974242	150974253
chr7	150974256	150974292
chr7	150974301	150974311
chr7	151107853	151107861
chr7	151572864	151572869
chr7	151572893	151572900
chr7	151573486	151573496
chr7	151573585	151573616
chr7	152133023	152133059
chr7	152133757	152133769
chr7	152133807	152133814
chr7	152133835	152133846
chr7	152133878	152133881
chr7	152133893	152133901
chr7	152161169	152161176
chr7	152161179	152161180
chr7	152161571	152161582
chr7	152472348	152472359
chr7	152569749	152569758
chr7	153505527	153505530
chr7	153824714	153824742
chr7	154002678	154002683
chr7	154541016	154541019
chr7	154541168	154541170
chr7	154794759	154794779
chr7	154794792	154794797
chr7	154794803	154794805
chr7	154794831	154794844
chr7	154794845	154794858
chr7	154794885	154794890
chr7	154795047	154795052
chr7	154795104	154795117
chr7	154795155	154795166
chr7	154861972	154861977
chr7	154862852	154862863
chr7	154862864	154862869
chr7	154862940	154862941
chr7	154862945	154862947
chr7	154862948	154862965
chr7	154862966	154862968
chr7	154862969	154862971
chr7	154862972	154862986
chr7	154862987	154863001
chr7	154863002	154863007
chr7	154863008	154863013
chr7	154863014	154863016
chr7	154863017	154863040
chr7	154863041	154863043
chr7	154863044	154863058
chr7	154863059	154863070
chr7	154863071	154863085
chr7	154863087	154863094
chr7	154863098	154863103
chr7	154863104	154863109
chr7	154863110	154863112
chr7	154863113	154863115
chr7	154863116	154863118
chr7	154863119	154863127
chr7	154863129	154863133
chr7	154863134	154863154
chr7	154863155	154863160
chr7	154863161	154863166
chr7	154863167	154863170
chr7	155089375	155089385
chr7	155089392	155089398
chr7	155130756	155130761
chr7	155250874	155250886
chr7	155250927	155250937
chr7	155251023	155251031
chr7	155251067	155251086
chr7	155251099	155251106
chr7	155251119	155251121
chr7	155251125	155251137
chr7	155251141	155251144
chr7	155251165	155251170
chr7	155251184	155251188
chr7	155251198	155251230
chr7	155251234	155251242
chr7	155251243	155251248
chr7	155251249	155251260
chr7	155251261	155251294
chr7	155251295	155251302
chr7	155251303	155251323
chr7	155251327	155251339
chr7	155251342	155251344
chr7	155251351	155251356
chr7	155251381	155251386
chr7	155251409	155251416
chr7	155251426	155251428
chr7	155251429	155251433
chr7	155251483	155251485
chr7	155251489	155251496
chr7	155251514	155251518
chr7	155251523	155251527
chr7	155251531	155251539
chr7	155251540	155251551
chr7	155251565	155251566
chr7	155251567	155251569
chr7	155251573	155251587
chr7	155251601	155251608
chr7	155251613	155251656
chr7	155251657	155251683
chr7	155251684	155251692
chr7	155251695	155251713
chr7	155251714	155251716
chr7	155251717	155251762
chr7	155260740	155260747
chr7	155261132	155261137
chr7	155261159	155261166
chr7	155261172	155261186
chr7	155299566	155299573
chr7	155299685	155299756
chr7	155299775	155299806
chr7	155596203	155596209
chr7	155596212	155596216
chr7	155596391	155596394
chr7	155596395	155596397
chr7	155596398	155596406
chr7	155596407	155596412
chr7	155596413	155596427
chr7	155596458	155596464
chr7	155598398	155598407
chr7	155604798	155604839
chr7	155604842	155604855
chr7	155604857	155604861
chr7	155604868	155604871
chr7	155604879	155604899
chr7	155604908	155604944
chr7	156310041	156310046
chr7	156742342	156742347
chr7	156742401	156742404
chr7	156742433	156742439
chr7	156742495	156742502
chr7	156802921	156802930
chr7	156802936	156802938
chr7	156802940	156802966
chr7	156802967	156802968
chr7	156802969	156802974
chr7	156802991	156802993
chr7	156803003	156803005
chr7	156803009	156803038
chr7	156931559	156931574
chr7	156931598	156931602
chr7	156931655	156931662
chr7	157253988	157254014
chr7	157254150	157254280
chr7	157254333	157254359
chr7	157254396	157254400
chr7	157703498	157703507
chr7	157703517	157703525
chr7	157746888	157746903
chr7	157746943	157746945
chr7	157746976	157746983
chr7	157747194	157747204
chr7	157747232	157747237
chr7	157747243	157747267
chr7	157747288	157747298
chr7	157863480	157863487
chr7	157863927	157863928
chr7	157864410	157864413
chr7	158402226	158402229
chr7	158402286	158402295
chr7	158402305	158402307
chr7	158402383	158402386
chr7	158402519	158402528
chr7	158656762	158656777
chr7	158768334	158768347
chr7	158768354	158768363
chr7	158768369	158768376
chr7	158768406	158768415
chr7	158768447	158768452
chr7	158899667	158899668
chr7	158899680	158899687
chr8	650013	650017
chr8	687571	687588
chr8	687606	687615
chr8	687644	687657
chr8	688503	688511
chr8	688546	688552
chr8	688563	688571
chr8	688585	688613
chr8	1780252	1780259
chr8	1780652	1780665
chr8	1781018	1781039
chr8	1781059	1781070
chr8	1781080	1781123
chr8	3040367	3040420
chr8	6497597	6497610
chr8	8243842	8243844
chr8	8749926	8749941
chr8	8749942	8749955
chr8	8749960	8749974
chr8	8749978	8749986
chr8	8749988	8750004
chr8	8860382	8860397
chr8	8860400	8860406
chr8	8860409	8860430
chr8	8860437	8860465
chr8	8860478	8860484
chr8	9938547	9938552
chr8	10635206	10635211
chr8	10671604	10671634
chr8	10671637	10671639
chr8	10950112	10950121
chr8	11141991	11142005
chr8	13124549	13124555
chr8	14403671	14403674
chr8	16859861	16859869
chr8	16859975	16859993
chr8	17941564	17941567
chr8	17941655	17941656
chr8	19674764	19674768
chr8	19674772	19674775
chr8	19674875	19674885
chr8	19674929	19674941
chr8	20054712	20054728
chr8	20054764	20054773
chr8	20054798	20054805
chr8	20054823	20054839
chr8	20054863	20054879
chr8	20054886	20054931
chr8	21917880	21917885
chr8	21924382	21924384
chr8	21987475	21987479
chr8	21987519	21987532
chr8	21987569	21987590
chr8	21987599	21987614
chr8	21987655	21987664
chr8	21988595	21988667
chr8	21988674	21988694
chr8	22014764	22014775
chr8	22023409	22023426
chr8	22034450	22034482
chr8	22034483	22034485
chr8	22034486	22034491
chr8	22034492	22034494
chr8	22034496	22034497
chr8	22034498	22034500
chr8	22034501	22034506
chr8	22034507	22034509
chr8	22034510	22034524
chr8	22034525	22034527
chr8	22034528	22034545
chr8	22034546	22034551
chr8	22034552	22034557
chr8	22034558	22034560
chr8	22034561	22034569
chr8	22034570	22034572
chr8	22034573	22034578
chr8	22034579	22034581
chr8	22034582	22034590
chr8	22034591	22034599
chr8	22034600	22034603
chr8	22088037	22088044
chr8	22088047	22088086
chr8	22088091	22088104
chr8	22088135	22088145
chr8	22102483	22102546
chr8	22102553	22102561
chr8	22102564	22102576
chr8	22102583	22102589
chr8	22102595	22102609
chr8	22102616	22102629
chr8	22102637	22102655
chr8	22408574	22408579
chr8	22408583	22408594
chr8	22408605	22408612
chr8	22408617	22408631
chr8	22408645	22408663
chr8	22408884	22408886
chr8	22410398	22410402
chr8	22410407	22410414
chr8	22421975	22421983
chr8	22432579	22432582
chr8	22432600	22432603
chr8	22432607	22432630
chr8	22432645	22432656
chr8	22455869	22455872
chr8	22462048	22462056
chr8	22462071	22462076
chr8	22462081	22462083
chr8	22462098	22462101
chr8	22462131	22462153
chr8	22462168	22462175
chr8	22462184	22462309
chr8	22547450	22547486
chr8	22547511	22547524
chr8	22548100	22548162
chr8	22548163	22548165
chr8	22548166	22548171
chr8	22548172	22548183
chr8	22548184	22548205
chr8	22548234	22548249
chr8	22548250	22548261
chr8	22548262	22548264
chr8	22548519	22548531
chr8	22548532	22548538
chr8	22548561	22548573
chr8	22548574	22548605
chr8	22548607	22548609
chr8	22548610	22548645
chr8	22548665	22548678
chr8	22548679	22548684
chr8	22548685	22548714
chr8	22548725	22548744
chr8	22548745	22548750
chr8	22548751	22548771
chr8	22548837	22549003
chr8	22549008	22549034
chr8	22549041	22549047
chr8	22549062	22549068
chr8	22549074	22549076
chr8	22549080	22549085
chr8	22549087	22549095
chr8	22549097	22549107
chr8	22549111	22549116
chr8	22549119	22549149
chr8	22549173	22549197
chr8	22549206	22549215
chr8	22549248	22549253
chr8	22549268	22549290
chr8	22549305	22549317
chr8	22549324	22549345
chr8	22549375	22549393
chr8	22549414	22549416
chr8	22550509	22550530
chr8	22550532	22550542
chr8	22854048	22854073
chr8	22941846	22941850
chr8	23104209	23104237
chr8	23104242	23104264
chr8	23104265	23104273
chr8	23104274	23104302
chr8	23145545	23145547
chr8	23145549	23145578
chr8	23145630	23145634
chr8	23145669	23145675
chr8	23220861	23220920
chr8	23572169	23572183
chr8	23572226	23572238
chr8	23711485	23711495
chr8	23711523	23711531
chr8	23711551	23711564
chr8	23711567	23711624
chr8	23711876	23712019
chr8	23712035	23712048
chr8	23862007	23862013
chr8	24772261	24772304
chr8	24772305	24772310
chr8	24772311	24772325
chr8	24772326	24772358
chr8	24772359	24772373
chr8	24772376	24772389
chr8	24772395	24772404
chr8	24772406	24772436
chr8	24772454	24772456
chr8	25042162	25042164
chr8	25042225	25042232
chr8	25042315	25042325
chr8	25316666	25316670
chr8	25316702	25316709
chr8	25316716	25316724
chr8	25907788	25907808
chr8	26124374	26124382
chr8	26124388	26124397
chr8	26148903	26148907
chr8	26148976	26148984
chr8	26148997	26149003
chr8	26149008	26149069
chr8	26724772	26724845
chr8	27236138	27236152
chr8	27472166	27472176
chr8	27472206	27472219
chr8	27472241	27472249
chr8	27472265	27472274
chr8	27472276	27472318
chr8	27472331	27472343
chr8	27950606	27950614
chr8	27950629	27950640
chr8	27950647	27950660
chr8	28242848	28242854
chr8	28242874	28242877
chr8	28242896	28242905
chr8	28243064	28243073
chr8	28243119	28243122
chr8	28243685	28243700
chr8	28243703	28243721
chr8	28243724	28243782
chr8	28243829	28243840
chr8	28243925	28243946
chr8	28243967	28243987
chr8	28320644	28320652
chr8	28351663	28351667
chr8	28351677	28351694
chr8	28351751	28351755
chr8	29207471	29207483
chr8	29207484	29207502
chr8	29263530	29263549
chr8	30670346	30670353
chr8	30670361	30670371
chr8	30670374	30670391
chr8	30670397	30670400
chr8	30670402	30670407
chr8	32642673	32642683
chr8	32983481	32983485
chr8	33330659	33330668
chr8	33330740	33330750
chr8	33342622	33342630
chr8	33342649	33342653
chr8	33342663	33342669
chr8	33342724	33342732
chr8	33342733	33342745
chr8	35383088	35383104
chr8	35383118	35383246
chr8	35755389	35755394
chr8	37041325	37041329
chr8	37041348	37041357
chr8	37041478	37041576
chr8	37553225	37553231
chr8	37553254	37553260
chr8	37553294	37553306
chr8	37553325	37553326
chr8	37553340	37553374
chr8	37554713	37554724
chr8	37554725	37554754
chr8	37554755	37554757
chr8	37554767	37554775
chr8	37554777	37554783
chr8	37554785	37554793
chr8	37554798	37554802
chr8	37554812	37554823
chr8	37554824	37554826
chr8	37554830	37554832
chr8	37554841	37554854
chr8	37554863	37554898
chr8	37554905	37554931
chr8	37554941	37554950
chr8	37554969	37554976
chr8	37554977	37555009
chr8	37555011	37555021
chr8	37555022	37555030
chr8	37555031	37555039
chr8	37555056	37555057
chr8	37555073	37555116
chr8	37555119	37555126
chr8	37555139	37555177
chr8	37555184	37555186
chr8	37555193	37555201
chr8	37555226	37555228
chr8	37555235	37555240
chr8	37555250	37555252
chr8	37555254	37555258
chr8	37555262	37555264
chr8	37555268	37555270
chr8	37555278	37555285
chr8	37555341	37555345
chr8	37555346	37555348
chr8	37555353	37555366
chr8	37555367	37555369
chr8	37555376	37555378
chr8	37555379	37555381
chr8	37555382	37555399
chr8	37555403	37555426
chr8	37555427	37555435
chr8	37555436	37555459
chr8	37555460	37555465
chr8	37555467	37555477
chr8	37555478	37555480
chr8	37555481	37555504
chr8	37555505	37555510
chr8	37555511	37555549
chr8	37555550	37555591
chr8	37555592	37555594
chr8	37555595	37555612
chr8	37555613	37555630
chr8	37555631	37555633
chr8	37555634	37555639
chr8	37555641	37555645
chr8	37555646	37555651
chr8	37555652	37555663
chr8	37555665	37555675
chr8	37555676	37555684
chr8	37555685	37555702
chr8	37555703	37555705
chr8	37555706	37555717
chr8	37555718	37555726
chr8	37555727	37555732
chr8	37555733	37555741
chr8	37555742	37555774
chr8	37555809	37555816
chr8	37555817	37555840
chr8	37555841	37555882
chr8	37555883	37555888
chr8	37555889	37555912
chr8	37555913	37555921
chr8	37594232	37594234
chr8	37654323	37654344
chr8	37707270	37707274
chr8	37707275	37707277
chr8	37707278	37707282
chr8	37707385	37707388
chr8	37707402	37707407
chr8	37707470	37707479
chr8	37707493	37707505
chr8	37707521	37707528
chr8	37962928	37962934
chr8	37962992	37962998
chr8	38089084	38089087
chr8	38089098	38089111
chr8	38089215	38089223
chr8	38239308	38239393
chr8	38239408	38239438
chr8	38239440	38239472
chr8	38239486	38239508
chr8	38325201	38325210
chr8	38325220	38325256
chr8	38325263	38325266
chr8	38325274	38325285
chr8	38325310	38325329
chr8	38325338	38325347
chr8	38325525	38325539
chr8	38326030	38326033
chr8	38326036	38326041
chr8	38326127	38326173
chr8	38326183	38326191
chr8	38326198	38326203
chr8	38326211	38326247
chr8	38326259	38326263
chr8	38368253	38368257
chr8	38615383	38615398
chr8	38615403	38615411
chr8	38615413	38615443
chr8	38615450	38615474
chr8	38615483	38615493
chr8	38615495	38615501
chr8	38644604	38644608
chr8	38644631	38644639
chr8	38644675	38644712
chr8	38644719	38644724
chr8	38775796	38775829
chr8	38832650	38832655
chr8	38854470	38854482
chr8	38854497	38854504
chr8	38854509	38854516
chr8	38854521	38854539
chr8	38854555	38854559
chr8	38855686	38855693
chr8	41167093	41167097
chr8	41435644	41435647
chr8	41435669	41435678
chr8	41435689	41435711
chr8	41508532	41508547
chr8	41753546	41753552
chr8	41753582	41753588
chr8	41909432	41909437
chr8	41909451	41909470
chr8	41909484	41909491
chr8	41909496	41909499
chr8	41909507	41909510
chr8	41909512	41909527
chr8	41909550	41909560
chr8	41909586	41909593
chr8	41909598	41909605
chr8	41909649	41909655
chr8	41909667	41909672
chr8	41909698	41909713
chr8	41909719	41909722
chr8	41909752	41909770
chr8	41909780	41909782
chr8	41909897	41909909
chr8	42250124	42250127
chr8	42250182	42250189
chr8	42356949	42356956
chr8	42356986	42356992
chr8	42752095	42752103
chr8	42752109	42752112
chr8	42911380	42911390
chr8	42911392	42911400
chr8	42911416	42911423
chr8	42911445	42911454
chr8	42911483	42911497
chr8	42911504	42911518
chr8	42911525	42911527
chr8	48648534	48648539
chr8	48648696	48648714
chr8	48649849	48649851
chr8	48649871	48649880
chr8	48649888	48649890
chr8	48649903	48649911
chr8	48649917	48649926
chr8	48649927	48649940
chr8	48649942	48649986
chr8	48649990	48650000
chr8	48650002	48650070
chr8	48650071	48650098
chr8	48872583	48872590
chr8	48872603	48872605
chr8	48872606	48872608
chr8	48872616	48872620
chr8	48872627	48872631
chr8	48872639	48872647
chr8	48872681	48872686
chr8	48873270	48873282
chr8	48873398	48873401
chr8	48873412	48873417
chr8	48873439	48873445
chr8	48920951	48920963
chr8	48920966	48921037
chr8	48921119	48921125
chr8	49783064	49783074
chr8	52811783	52811796
chr8	52811831	52811844
chr8	53627024	53627027
chr8	53627034	53627044
chr8	53627076	53627088
chr8	54934811	54934822
chr8	54934836	54934841
chr8	54934879	54934883
chr8	54934913	54934915
chr8	54934923	54934929
chr8	55757078	55757093
chr8	56015498	56015509
chr8	56015510	56015518
chr8	56015519	56015521
chr8	56015522	56015572
chr8	56015588	56015608
chr8	56015644	56015653
chr8	56015654	56015671
chr8	56015672	56015674
chr8	56685777	56685787
chr8	56685975	56685987
chr8	56686005	56686010
chr8	56686177	56686208
chr8	56986934	56986947
chr8	56986955	56986980
chr8	56986985	56987008
chr8	56987060	56987065
chr8	56987080	56987081
chr8	56987089	56987097
chr8	56987105	56987113
chr8	56987121	56987136
chr8	56987191	56987200
chr8	56987231	56987233
chr8	56987234	56987237
chr8	57124284	57124301
chr8	57124302	57124308
chr8	57124309	57124325
chr8	57124329	57124367
chr8	57124393	57124404
chr8	57586569	57586573
chr8	59323875	59323880
chr8	59323882	59323901
chr8	59323937	59323958
chr8	59465721	59465745
chr8	59465763	59465769
chr8	59465861	59465867
chr8	61591198	61591201
chr8	61591296	61591300
chr8	61591335	61591351
chr8	61591372	61591377
chr8	61591391	61591397
chr8	61910510	61910511
chr8	62627103	62627110
chr8	62627115	62627120
chr8	63951286	63951290
chr8	63951300	63951309
chr8	63951322	63951327
chr8	63951339	63951345
chr8	63951432	63951434
chr8	63951451	63951457
chr8	65493021	65493033
chr8	65494404	65494411
chr8	65494412	65494494
chr8	65498566	65498571
chr8	66423187	66423240
chr8	66423242	66423249
chr8	66423250	66423262
chr8	66423265	66423279
chr8	66423289	66423318
chr8	66423322	66423363
chr8	66753580	66753587
chr8	66753593	66753608
chr8	66753609	66753613
chr8	66754258	66754286
chr8	66754304	66754365
chr8	67025463	67025468
chr8	67025512	67025519
chr8	67025598	67025638
chr8	67025658	67025696
chr8	67026222	67026260
chr8	67026275	67026311
chr8	67026332	67026336
chr8	67026383	67026405
chr8	67026421	67026497
chr8	67089683	67089693
chr8	67089695	67089720
chr8	67089726	67089729
chr8	67089738	67089740
chr8	67089769	67089789
chr8	67089790	67089796
chr8	67089880	67089898
chr8	67341060	67341062
chr8	67341159	67341163
chr8	67341165	67341173
chr8	67341177	67341189
chr8	67341221	67341226
chr8	67341232	67341239
chr8	67341251	67341257
chr8	67341277	67341283
chr8	67341361	67341380
chr8	67525531	67525548
chr8	67525553	67525564
chr8	67525572	67525577
chr8	67837772	67837779
chr8	67837819	67837832
chr8	67837841	67837846
chr8	67974352	67974367
chr8	67974371	67974381
chr8	67974386	67974401
chr8	67974549	67974564
chr8	67974571	67974582
chr8	67974593	67974594
chr8	67976604	67976613
chr8	68864011	68864042
chr8	68864047	68864051
chr8	68864087	68864114
chr8	68864139	68864191
chr8	69243946	69243947
chr8	69753630	69753636
chr8	70378742	70378774
chr8	70378812	70379109
chr8	70379112	70379124
chr8	70379128	70379147
chr8	70379148	70379160
chr8	70379163	70379171
chr8	70379233	70379320
chr8	70746128	70746141
chr8	70746143	70746148
chr8	70746176	70746187
chr8	70746322	70746339
chr8	70746421	70746433
chr8	70746970	70747000
chr8	70747175	70747186
chr8	70747187	70747194
chr8	70747200	70747223
chr8	70747228	70747239
chr8	70747256	70747270
chr8	70747283	70747310
chr8	70747317	70747358
chr8	70747383	70747397
chr8	71016197	71016221
chr8	71069215	71069290
chr8	71315049	71315056
chr8	71520488	71520494
chr8	71520509	71520512
chr8	71520519	71520521
chr8	71520538	71520573
chr8	71520584	71520588
chr8	71520589	71520597
chr8	71520600	71520624
chr8	71520645	71520656
chr8	71581228	71581283
chr8	71581284	71581331
chr8	71581332	71581333
chr8	71581335	71581343
chr8	71581350	71581355
chr8	72234037	72234080
chr8	72273828	72273847
chr8	72273850	72273880
chr8	72273995	72274004
chr8	72274008	72274013
chr8	72274028	72274038
chr8	72274045	72274048
chr8	72274056	72274059
chr8	72274072	72274105
chr8	72274106	72274115
chr8	72274125	72274131
chr8	72274139	72274237
chr8	72274246	72274259
chr8	72274261	72274265
chr8	72274282	72274320
chr8	72274323	72274396
chr8	72274414	72274437
chr8	72274486	72274517
chr8	72755285	72755302
chr8	73921118	73921128
chr8	73921157	73921162
chr8	73921325	73921336
chr8	73921337	73921342
chr8	73921346	73921360
chr8	73921361	73921372
chr8	74205794	74205808
chr8	74205827	74205835
chr8	74205840	74205871
chr8	74205874	74205884
chr8	74205890	74205891
chr8	74233867	74233876
chr8	74376741	74376747
chr8	74376755	74376774
chr8	74376777	74376783
chr8	74376785	74376789
chr8	74376836	74376858
chr8	74376863	74376898
chr8	74376905	74376911
chr8	74503044	74503050
chr8	74503054	74503059
chr8	74659042	74659063
chr8	74659097	74659119
chr8	74772027	74772058
chr8	74888374	74888383
chr8	74888516	74888521
chr8	74888584	74888589
chr8	75234149	75234157
chr8	75234167	75234175
chr8	75234197	75234212
chr8	75234233	75234237
chr8	75234243	75234266
chr8	75234283	75234295
chr8	75234297	75234306
chr8	75234309	75234314
chr8	75234318	75234321
chr8	75262566	75262574
chr8	75262581	75262585
chr8	75262639	75262649
chr8	75262695	75262701
chr8	75262714	75262717
chr8	75262762	75262773
chr8	75262778	75262806
chr8	75262807	75262812
chr8	75262851	75262862
chr8	75262864	75262865
chr8	75516447	75516449
chr8	75516450	75516452
chr8	75516453	75516455
chr8	75516456	75516461
chr8	75516465	75516467
chr8	75516471	75516479
chr8	75516504	75516511
chr8	75978072	75978125
chr8	75978135	75978147
chr8	75978152	75978176
chr8	75978192	75978199
chr8	75978212	75978253
chr8	75978259	75978306
chr8	77594926	77594932
chr8	77622051	77622061
chr8	79578749	79578753
chr8	80524530	80524543
chr8	81083791	81083801
chr8	81083858	81083886
chr8	81083896	81083915
chr8	81083967	81083969
chr8	81398440	81398520
chr8	81399078	81399105
chr8	81785537	81785541
chr8	81785544	81785547
chr8	81785644	81785657
chr8	81786585	81786636
chr8	81786646	81786658
chr8	81786685	81786724
chr8	81786735	81786739
chr8	82598566	82598581
chr8	85095759	85095779
chr8	87354839	87354850
chr8	87354880	87354903
chr8	89339678	89339712
chr8	89339726	89339767
chr8	89339774	89339783
chr8	89339819	89339850
chr8	89339877	89339895
chr8	89339901	89339957
chr8	89340090	89340100
chr8	90428028	90428051
chr8	90479594	90479606
chr8	90958515	90958525
chr8	90958533	90958540
chr8	90996747	90996754
chr8	90996772	90996774
chr8	90996778	90996790
chr8	90996889	90996903
chr8	91013720	91013724
chr8	92052945	92052965
chr8	92052966	92052986
chr8	92053008	92053012
chr8	92053018	92053023
chr8	92053030	92053034
chr8	92053051	92053053
chr8	92053084	92053099
chr8	92053103	92053108
chr8	92053110	92053133
chr8	92053140	92053146
chr8	93495258	93495267
chr8	93618169	93618175
chr8	93618183	93618184
chr8	95565682	95565691
chr8	95565696	95565717
chr8	95565845	95565861
chr8	95565912	95565918
chr8	95565928	95565933
chr8	95652604	95652606
chr8	95652627	95652635
chr8	95652642	95652649
chr8	95652657	95652675
chr8	95652691	95652695
chr8	95669701	95669709
chr8	95669741	95669748
chr8	95669756	95669770
chr8	95669775	95669783
chr8	95669807	95669853
chr8	95732002	95732007
chr8	95732014	95732028
chr8	95732041	95732054
chr8	95732067	95732080
chr8	95732084	95732125
chr8	95732226	95732246
chr8	95732301	95732305
chr8	95732435	95732439
chr8	95906880	95906941
chr8	95907327	95907334
chr8	95907399	95907405
chr8	95907409	95907493
chr8	96037091	96037099
chr8	96037175	96037191
chr8	96037209	96037212
chr8	96037215	96037222
chr8	96037234	96037248
chr8	96037334	96037343
chr8	96281884	96281967
chr8	96281993	96282002
chr8	97156564	97156578
chr8	97156619	97156621
chr8	97156624	97156627
chr8	97170133	97170153
chr8	97273724	97273731
chr8	97273877	97273885
chr8	97274092	97274099
chr8	97274117	97274121
chr8	97274210	97274220
chr8	97274227	97274233
chr8	97274243	97274296
chr8	97507683	97507696
chr8	99379950	99379961
chr8	99439088	99439092
chr8	99439168	99439172
chr8	99439182	99439189
chr8	99439205	99439211
chr8	99439229	99439232
chr8	99439236	99439239
chr8	99936104	99936105
chr8	99956715	99956725
chr8	99956952	99956958
chr8	99956964	99956969
chr8	99956975	99956988
chr8	99957001	99957008
chr8	99961195	99961200
chr8	99961201	99961212
chr8	99961213	99961221
chr8	99961222	99961257
chr8	99961258	99961272
chr8	99961273	99961275
chr8	99961276	99961278
chr8	99961279	99961302
chr8	99961303	99961305
chr8	99961306	99961314
chr8	99961315	99961344
chr8	99961345	99961389
chr8	99961390	99961398
chr8	99961399	99961401
chr8	99961402	99961404
chr8	99961405	99961413
chr8	99961414	99961419
chr8	99961420	99961422
chr8	99961423	99961431
chr8	99961432	99961440
chr8	99961442	99961449
chr8	99961450	99961455
chr8	99961456	99961500
chr8	99961501	99961521
chr8	99961522	99961545
chr8	99961546	99961551
chr8	99961552	99961557
chr8	99961558	99961569
chr8	99961570	99961572
chr8	99961573	99961575
chr8	99961579	99961581
chr8	99961582	99961602
chr8	99961603	99961605
chr8	99961606	99961611
chr8	99961615	99961623
chr8	99961624	99961674
chr8	99961675	99961764
chr8	99961765	99961776
chr8	99961777	99961782
chr8	99961783	99961803
chr8	99961804	99961826
chr8	99999417	99999419
chr8	100025251	100025263
chr8	100025267	100025271
chr8	100025285	100025289
chr8	100025456	100025463
chr8	100025480	100025495
chr8	100025524	100025529
chr8	100025543	100025547
chr8	100025619	100025621
chr8	100025659	100025669
chr8	100025673	100025678
chr8	100646026	100646048
chr8	100646071	100646075
chr8	101225278	101225288
chr8	101322128	101322132
chr8	101322138	101322147
chr8	101322222	101322225
chr8	101322268	101322281
chr8	101322319	101322324
chr8	101438659	101438665
chr8	101571935	101571940
chr8	101572034	101572049
chr8	101572067	101572085
chr8	101734235	101734384
chr8	101734395	101734425
chr8	101734443	101734471
chr8	103135800	103135821
chr8	103135830	103135838
chr8	103666513	103666514
chr8	103667823	103667836
chr8	103667862	103667869
chr8	103667878	103667884
chr8	103667905	103667927
chr8	103667935	103667961
chr8	103743343	103743350
chr8	103822752	103822754
chr8	103823164	103823170
chr8	103823177	103823182
chr8	103823206	103823222
chr8	103876379	103876382
chr8	103876385	103876390
chr8	103876422	103876423
chr8	103876428	103876437
chr8	103876443	103876458
chr8	103876465	103876475
chr8	104510746	104510748
chr8	104510754	104510766
chr8	104510772	104510785
chr8	104510804	104510812
chr8	104510818	104510826
chr8	104510833	104510838
chr8	104510877	104510885
chr8	104510887	104510894
chr8	105601478	105601506
chr8	105601508	105601531
chr8	105601540	105601551
chr8	105601608	105601612
chr8	105601615	105601632
chr8	107282138	107282143
chr8	107282217	107282225
chr8	107282257	107282279
chr8	107282306	107282319
chr8	107282347	107282353
chr8	107282368	107282450
chr8	107282453	107282487
chr8	107282490	107282499
chr8	107282504	107282513
chr8	107282536	107282544
chr8	107282561	107282608
chr8	107283760	107283766
chr8	107283848	107283853
chr8	107669770	107669780
chr8	107669794	107669807
chr8	107669809	107669817
chr8	107669819	107669830
chr8	107669982	107669988
chr8	107670015	107670019
chr8	107670037	107670052
chr8	108058301	108058321
chr8	109260746	109260759
chr8	109260836	109260850
chr8	109260851	109260862
chr8	109260863	109260865
chr8	109260866	109260898
chr8	109260899	109260904
chr8	109260905	109260935
chr8	109260940	109260946
chr8	109260963	109260974
chr8	109261009	109261019
chr8	109261079	109261087
chr8	110346570	110346603
chr8	110552064	110552081
chr8	110552083	110552159
chr8	110552165	110552173
chr8	110552177	110552186
chr8	110552339	110552364
chr8	110552436	110552438
chr8	110656022	110656039
chr8	110656275	110656299
chr8	110656302	110656306
chr8	110656409	110656414
chr8	110656444	110656452
chr8	110987791	110987800
chr8	110987841	110987850
chr8	110987852	110987855
chr8	110987858	110987870
chr8	110987975	110987977
chr8	116681443	116681486
chr8	116681496	116681514
chr8	117366252	117366258
chr8	117572614	117572649
chr8	117572655	117572658
chr8	117671102	117671112
chr8	117671113	117671127
chr8	117671128	117671133
chr8	117671134	117671139
chr8	117671140	117671160
chr8	117671161	117671172
chr8	117671173	117671178
chr8	117671179	117671181
chr8	117671182	117671214
chr8	117671215	117671221
chr8	118981821	118981832
chr8	118982001	118982049
chr8	118982055	118982063
chr8	119123984	119124000
chr8	119124009	119124022
chr8	119124035	119124153
chr8	119124157	119124171
chr8	119124172	119124207
chr8	119634011	119634017
chr8	119634019	119634087
chr8	119634129	119634212
chr8	119634214	119634223
chr8	119634229	119634232
chr8	119634236	119634242
chr8	119634243	119634250
chr8	120114809	120114815
chr8	120221947	120221951
chr8	120221984	120222002
chr8	120222004	120222020
chr8	121457307	121457310
chr8	121457314	121457319
chr8	121457320	121457334
chr8	121457403	121457406
chr8	121457408	121457414
chr8	121457434	121457439
chr8	121457608	121457615
chr8	121457633	121457641
chr8	121457652	121457668
chr8	121457710	121457729
chr8	121823507	121823534
chr8	121823535	121823537
chr8	121823541	121823585
chr8	121823589	121823597
chr8	121823598	121823612
chr8	121823613	121823624
chr8	121823625	121823639
chr8	121823640	121823642
chr8	121823643	121823696
chr8	121823697	121823717
chr8	121823718	121823731
chr8	121823748	121823749
chr8	121823751	121823786
chr8	121823787	121823788
chr8	121824252	121824256
chr8	121824272	121824285
chr8	121824292	121824306
chr8	121824308	121824327
chr8	121824336	121824345
chr8	121824355	121824374
chr8	121824452	121824453
chr8	121824473	121824484
chr8	122651486	122651488
chr8	122651499	122651503
chr8	122651545	122651562
chr8	122651880	122651886
chr8	122654154	122654159
chr8	123538542	123538548
chr8	124065694	124065706
chr8	124065712	124065719
chr8	124065781	124065787
chr8	124169456	124169546
chr8	124169569	124169575
chr8	124169595	124169602
chr8	124253464	124253491
chr8	124253493	124253498
chr8	124253516	124253528
chr8	124253533	124253562
chr8	124253581	124253586
chr8	124253659	124253671
chr8	124253674	124253679
chr8	124408482	124408495
chr8	124408508	124408520
chr8	124408523	124408540
chr8	124408544	124408549
chr8	124408556	124408600
chr8	124408668	124408706
chr8	124408717	124408727
chr8	124408732	124408742
chr8	124408906	124408916
chr8	124408927	124408939
chr8	124408981	124408982
chr8	124408989	124408994
chr8	124408996	124408999
chr8	124409013	124409025
chr8	124553332	124553334
chr8	124553467	124553474
chr8	124553485	124553486
chr8	124553507	124553519
chr8	124553524	124553533
chr8	124553542	124553557
chr8	125383640	125383648
chr8	125383695	125383704
chr8	125383904	125383908
chr8	125384766	125384780
chr8	125551260	125551266
chr8	125551270	125551288
chr8	125551312	125551323
chr8	125551343	125551351
chr8	125551388	125551394
chr8	125551402	125551407
chr8	125551411	125551416
chr8	125551427	125551432
chr8	125551448	125551450
chr8	125551451	125551483
chr8	125551484	125551495
chr8	125551496	125551519
chr8	125551521	125551533
chr8	125739117	125739131
chr8	125739155	125739180
chr8	125739196	125739202
chr8	125739205	125739216
chr8	125739239	125739254
chr8	125739260	125739300
chr8	125739306	125739323
chr8	125739372	125739376
chr8	125740650	125740717
chr8	125740719	125740726
chr8	125740744	125740769
chr8	125740773	125740778
chr8	125740810	125740820
chr8	125740838	125740842
chr8	126103850	126103863
chr8	126104018	126104027
chr8	126104045	126104058
chr8	126104059	126104063
chr8	126104072	126104076
chr8	126104081	126104089
chr8	126104096	126104103
chr8	126441575	126441597
chr8	126442666	126442670
chr8	126442692	126442698
chr8	126442715	126442720
chr8	126442729	126442738
chr8	126443382	126443397
chr8	126443402	126443408
chr8	126443410	126443418
chr8	126443423	126443437
chr8	126443444	126443452
chr8	126443453	126443458
chr8	126443462	126443463
chr8	126503833	126503887
chr8	126503890	126503897
chr8	127568874	127568907
chr8	127568932	127568946
chr8	127568948	127569004
chr8	127569005	127569031
chr8	127569032	127569073
chr8	127569074	127569083
chr8	127570610	127570622
chr8	127570627	127570653
chr8	127570658	127570676
chr8	127570678	127570688
chr8	128231659	128231660
chr8	128231664	128231668
chr8	128231676	128231687
chr8	128231699	128231703
chr8	128231708	128231709
chr8	128231879	128231895
chr8	128233249	128233258
chr8	128233603	128233610
chr8	128748387	128748399
chr8	128748404	128748421
chr8	128748427	128748436
chr8	128748447	128748455
chr8	128748467	128748472
chr8	128748476	128748524
chr8	128748558	128748570
chr8	128748579	128748584
chr8	128750003	128750016
chr8	128750032	128750035
chr8	128750045	128750051
chr8	128750093	128750118
chr8	128750170	128750172
chr8	128750388	128750392
chr8	128750494	128750498
chr8	128750505	128750522
chr8	128750530	128750543
chr8	128751269	128751270
chr8	128806678	128806691
chr8	128806697	128806707
chr8	128806732	128806779
chr8	128806782	128806810
chr8	132052035	132052036
chr8	132052037	132052090
chr8	132052091	132052121
chr8	132054355	132054361
chr8	133492229	133492236
chr8	133687845	133687873
chr8	134309026	134309031
chr8	134309486	134309502
chr8	134309519	134309523
chr8	134309677	134309695
chr8	134309713	134309725
chr8	134335749	134335765
chr8	134335816	134335822
chr8	134582601	134582606
chr8	134582929	134582938
chr8	134582972	134582982
chr8	134583114	134583131
chr8	135490540	135490548
chr8	135490724	135490739
chr8	135490743	135490749
chr8	135490752	135490763
chr8	135490767	135490774
chr8	135490776	135490790
chr8	135490791	135490802
chr8	135490959	135490967
chr8	135724758	135724768
chr8	135724818	135724829
chr8	135724881	135724892
chr8	135724904	135724909
chr8	135724932	135724944
chr8	135724953	135724963
chr8	135724976	135724995
chr8	135725019	135725053
chr8	135725062	135725143
chr8	135725145	135725149
chr8	135725171	135725183
chr8	135725195	135725292
chr8	135725297	135725309
chr8	135725311	135725315
chr8	135725322	135725326
chr8	135725381	135725388
chr8	135844517	135844575
chr8	135844582	135844656
chr8	135844660	135844667
chr8	135844680	135844686
chr8	135844700	135844708
chr8	135844716	135844754
chr8	135844763	135844769
chr8	135844844	135844851
chr8	135844866	135844876
chr8	135844896	135844917
chr8	135844943	135844951
chr8	140716346	140716353
chr8	140716382	140716394
chr8	140716400	140716404
chr8	140716414	140716430
chr8	140760157	140760162
chr8	140760294	140760303
chr8	140760443	140760446
chr8	140760543	140760545
chr8	140760628	140760633
chr8	141467852	141467857
chr8	141632316	141632317
chr8	141632542	141632546
chr8	142262571	142262574
chr8	142262728	142262732
chr8	142262988	142262990
chr8	142263190	142263192
chr8	142263337	142263339
chr8	142263436	142263438
chr8	142316134	142316140
chr8	142316221	142316236
chr8	142953913	142953918
chr8	143471554	143471584
chr8	143472057	143472063
chr8	143497913	143497917
chr8	143751437	143751454
chr8	144238794	144238803
chr8	144349590	144349594
chr8	144358270	144358272
chr8	144358462	144358463
chr8	144358464	144358467
chr8	144358469	144358472
chr8	144358479	144358481
chr8	144358488	144358493
chr8	144358494	144358497
chr8	144358500	144358503
chr8	144358824	144358826
chr8	144358827	144358829
chr8	144373273	144373275
chr8	144378451	144378456
chr8	144378457	144378459
chr8	144378460	144378462
chr8	144378523	144378526
chr8	144378535	144378538
chr8	144378541	144378543
chr8	144378544	144378547
chr8	144378550	144378552
chr8	144378559	144378561
chr8	144378568	144378570
chr8	144378571	144378573
chr8	144378580	144378583
chr8	144378607	144378610
chr8	144378619	144378622
chr8	144378634	144378636
chr8	144378643	144378645
chr8	144378652	144378654
chr8	144378655	144378657
chr8	144378664	144378666
chr8	144378691	144378697
chr8	144378703	144378707
chr8	144378709	144378711
chr8	144378712	144378715
chr8	144378718	144378722
chr8	144378727	144378729
chr8	144403728	144403733
chr8	144404959	144404967
chr8	144405886	144405890
chr8	144511516	144511531
chr8	144511555	144511564
chr8	144511566	144511649
chr8	144511650	144511940
chr8	144512015	144512027
chr8	144512034	144512047
chr8	144512049	144512057
chr8	144512059	144512060
chr8	144512067	144512092
chr8	144512097	144512129
chr8	144512131	144512153
chr8	144512154	144512162
chr8	144512163	144512171
chr8	144512172	144512243
chr8	144512244	144512252
chr8	144512478	144512486
chr8	144512487	144512531
chr8	144512532	144512537
chr8	144636520	144636530
chr8	144651641	144651646
chr8	144651649	144651663
chr8	144651674	144651676
chr8	144651707	144651709
chr8	144651713	144651718
chr8	144651719	144651723
chr8	144651782	144651787
chr8	144679598	144679615
chr8	144679627	144679630
chr8	144718189	144718197
chr8	144732573	144732575
chr8	144732582	144732584
chr8	144732591	144732599
chr8	144732603	144732605
chr8	144732621	144732623
chr8	144732630	144732632
chr8	144732642	144732644
chr8	144732648	144732650
chr8	144732651	144732659
chr8	144732666	144732668
chr8	144732675	144732677
chr8	144732678	144732683
chr8	144732687	144732689
chr8	144732714	144732722
chr8	144732726	144732731
chr8	144732732	144732734
chr8	144732735	144732739
chr8	144732741	144732743
chr8	144732744	144732745
chr8	144732750	144732752
chr8	144732759	144732761
chr8	144732762	144732764
chr8	144732765	144732767
chr8	144732771	144732774
chr8	144820696	144820707
chr8	144820761	144820770
chr8	144820775	144820778
chr8	144820784	144820789
chr8	144820847	144820853
chr8	144822116	144822123
chr8	144854323	144854326
chr8	144897865	144897872
chr8	144897921	144897935
chr8	144911442	144911503
chr8	144911525	144911537
chr8	144911560	144911567
chr8	144911586	144911592
chr8	145018365	145018366
chr8	145018382	145018391
chr8	145027382	145027389
chr8	145027988	145027995
chr8	145028045	145028051
chr8	145028064	145028071
chr8	145028086	145028089
chr8	145028116	145028120
chr8	145055800	145055802
chr8	145133568	145133570
chr8	145133629	145133642
chr8	145137630	145137639
chr8	145137650	145137677
chr8	145137681	145137692
chr8	145158519	145158527
chr8	145158558	145158559
chr8	145158578	145158587
chr8	145158597	145158599
chr8	145158651	145158656
chr8	145158730	145158736
chr8	145158754	145158760
chr8	145164234	145164241
chr8	145164252	145164254
chr8	145164295	145164298
chr8	145164308	145164311
chr8	145164314	145164317
chr8	145164461	145164464
chr8	145164489	145164493
chr8	145164590	145164591
chr8	145180549	145180554
chr8	145180577	145180584
chr8	145550541	145550544
chr8	145550600	145550605
chr8	145556355	145556357
chr8	145556433	145556445
chr8	145556785	145556811
chr8	145556849	145556855
chr8	145556859	145556879
chr8	145556889	145556894
chr8	145556904	145556918
chr8	145556919	145556964
chr8	145556966	145556969
chr8	145556971	145556982
chr8	145556983	145556996
chr8	145556997	145557014
chr8	145557015	145557056
chr8	145557057	145557080
chr8	145557081	145557086
chr8	145557087	145557104
chr8	145557105	145557107
chr8	145557108	145557203
chr8	145557205	145557218
chr8	145557219	145557227
chr8	145557231	145557312
chr8	145557314	145557317
chr8	145557320	145557329
chr8	145557510	145557515
chr8	145557516	145557521
chr8	145557522	145557524
chr8	145557525	145557551
chr8	145557555	145557572
chr8	145557573	145557575
chr8	145557576	145557581
chr8	145557582	145557595
chr8	145557606	145557617
chr8	145557618	145557620
chr8	145557622	145557624
chr8	145557663	145557701
chr8	145557702	145557704
chr8	145557705	145557716
chr8	145557726	145557728
chr8	145557732	145557743
chr8	145557750	145557751
chr8	145557753	145557754
chr8	145577990	145577994
chr8	145634398	145634437
chr8	145634438	145634440
chr8	145634441	145634503
chr8	145634504	145634518
chr8	145634519	145634533
chr8	145634534	145634542
chr8	145634750	145634755
chr8	145634821	145634823
chr8	145638179	145638181
chr8	145638185	145638198
chr8	145638215	145638219
chr8	145638227	145638234
chr8	145638235	145638244
chr8	145638247	145638252
chr8	145638254	145638262
chr8	145653867	145653875
chr8	145690869	145690874
chr8	145690886	145690893
chr8	145690900	145690903
chr8	145750022	145750028
chr8	145750035	145750037
chr8	145750044	145750046
chr8	145750101	145750106
chr8	145752345	145752348
chr8	145752411	145752425
chr8	145752532	145752536
chr8	145752572	145752589
chr8	145752723	145752731
chr8	145752753	145752761
chr8	145752766	145752773
chr8	145752774	145752778
chr8	145806227	145806231
chr8	145806241	145806243
chr8	145806259	145806260
chr8	145806289	145806294
chr8	145806299	145806303
chr8	145806307	145806309
chr8	145806313	145806318
chr8	145806319	145806323
chr8	145806325	145806327
chr8	145806328	145806341
chr8	145806343	145806345
chr8	145806346	145806352
chr8	145806356	145806363
chr8	145806364	145806366
chr8	145806367	145806369
chr8	145806370	145806376
chr8	145806404	145806417
chr8	145806418	145806423
chr8	145806424	145806435
chr8	145806436	145806451
chr8	145806453	145806456
chr8	145806457	145806471
chr8	145806472	145806480
chr8	145806481	145806488
chr8	145845032	145845035
chr8	145845084	145845089
chr8	145845128	145845131
chr8	145845456	145845461
chr8	145909392	145909400
chr8	145909445	145909452
chr8	145909460	145909463
chr8	145909476	145909496
chr8	145979667	145979672
chr8	145979677	145979682
chr8	145979683	145979685
chr8	145979689	145979691
chr8	145979692	145979696
chr8	146017385	146017403
chr8	146017404	146017409
chr8	146017410	146017424
chr8	146017425	146017445
chr8	146017446	146017472
chr8	146017473	146017478
chr8	146017479	146017487
chr8	146017488	146017493
chr8	146017494	146017505
chr8	146017705	146017708
chr8	146032981	146032984
chr8	146032988	146032990
chr9	34798	34806
chr9	72585	72616
chr9	74073	74078
chr9	74079	74085
chr9	74104	74112
chr9	74116	74123
chr9	215471	215477
chr9	607557	607576
chr9	607578	607588
chr9	843267	843275
chr9	843367	843368
chr9	1083612	1083694
chr9	1083702	1083715
chr9	1083736	1083742
chr9	2017372	2017379
chr9	2017391	2017399
chr9	2017427	2017439
chr9	2017478	2017484
chr9	2017496	2017503
chr9	2017506	2017511
chr9	2017519	2017656
chr9	2017840	2017844
chr9	2017862	2017870
chr9	2017893	2017903
chr9	2017906	2017908
chr9	2241888	2241892
chr9	2241994	2241999
chr9	2242000	2242010
chr9	2242034	2242040
chr9	2242063	2242066
chr9	2242099	2242105
chr9	2242164	2242171
chr9	2427577	2427589
chr9	2427611	2427615
chr9	2427624	2427632
chr9	2427644	2427661
chr9	2427707	2427731
chr9	2427754	2427771
chr9	2427812	2427842
chr9	2622427	2622434
chr9	2622472	2622481
chr9	2622594	2622598
chr9	2622601	2622617
chr9	2622627	2622638
chr9	2622643	2622656
chr9	2622786	2622794
chr9	2622798	2622806
chr9	2622808	2622813
chr9	2622850	2622862
chr9	2844038	2844045
chr9	2844048	2844054
chr9	2844096	2844107
chr9	2844117	2844123
chr9	3479000	3479005
chr9	4298064	4298106
chr9	4298126	4298136
chr9	4666412	4666417
chr9	4666424	4666430
chr9	4666455	4666465
chr9	4666477	4666487
chr9	4666503	4666507
chr9	4666514	4666517
chr9	4679541	4679551
chr9	4679569	4679575
chr9	4679611	4679626
chr9	4679636	4679678
chr9	4679690	4679695
chr9	4984763	4984773
chr9	4984779	4984788
chr9	4985019	4985028
chr9	4985188	4985196
chr9	4985204	4985219
chr9	4985227	4985302
chr9	6007053	6007064
chr9	6007086	6007107
chr9	6007115	6007158
chr9	6007163	6007169
chr9	6007189	6007199
chr9	6007200	6007202
chr9	6007203	6007205
chr9	6007206	6007268
chr9	6007269	6007298
chr9	6007302	6007310
chr9	6007311	6007326
chr9	6015600	6015622
chr9	6015627	6015632
chr9	6015646	6015658
chr9	6015667	6015672
chr9	6015680	6015701
chr9	6413276	6413280
chr9	6413415	6413439
chr9	6413450	6413463
chr9	6413484	6413564
chr9	6413565	6413648
chr9	6628757	6628762
chr9	6758908	6758916
chr9	6759031	6759043
chr9	7799729	7799734
chr9	7799778	7799787
chr9	7799808	7799815
chr9	8733947	8733949
chr9	9442269	9442301
chr9	9442320	9442322
chr9	12718431	12718434
chr9	12718439	12718470
chr9	12718485	12718570
chr9	12718573	12718621
chr9	12718623	12718646
chr9	13279333	13279343
chr9	13484963	13484981
chr9	13485011	13485012
chr9	14314031	14314152
chr9	14315303	14315310
chr9	14315314	14315325
chr9	14315334	14315342
chr9	14315434	14315437
chr9	14315450	14315456
chr9	14315468	14315472
chr9	14315535	14315546
chr9	14315582	14315587
chr9	14315672	14315689
chr9	14315719	14315722
chr9	14322238	14322266
chr9	14322273	14322293
chr9	14322315	14322320
chr9	14322454	14322460
chr9	14433937	14434013
chr9	14434052	14434074
chr9	14575044	14575050
chr9	15055515	15055556
chr9	15055567	15055568
chr9	15306166	15306184
chr9	15306291	15306302
chr9	15306351	15306355
chr9	15510151	15510171
chr9	15510867	15510920
chr9	15510929	15510936
chr9	15510948	15510999
chr9	15511010	15511014
chr9	15511031	15511034
chr9	15511234	15511284
chr9	16418676	16418706
chr9	16418924	16418937
chr9	16418940	16418969
chr9	16418971	16418977
chr9	16418978	16418988
chr9	16726723	16726739
chr9	16726849	16726858
chr9	16726863	16726921
chr9	16726922	16726970
chr9	16726972	16727050
chr9	16727053	16727112
chr9	17018126	17018139
chr9	17018146	17018161
chr9	17018164	17018166
chr9	17018173	17018180
chr9	17018367	17018393
chr9	17018395	17018400
chr9	17134870	17134878
chr9	17579886	17579890
chr9	19049357	19049367
chr9	19049373	19049384
chr9	19050347	19050397
chr9	19050398	19050400
chr9	19050401	19050415
chr9	19050416	19050418
chr9	19050420	19050427
chr9	19050428	19050436
chr9	19050437	19050439
chr9	19050440	19050457
chr9	19050458	19050460
chr9	19050461	19050466
chr9	19050467	19050469
chr9	19050470	19050478
chr9	19050479	19050481
chr9	19050482	19050487
chr9	19050488	19050493
chr9	19050494	19050496
chr9	19050497	19050502
chr9	19050503	19050508
chr9	19050509	19050514
chr9	19050515	19050571
chr9	19050572	19050589
chr9	19050590	19050599
chr9	19050798	19050801
chr9	19050808	19050814
chr9	19050864	19050876
chr9	19050886	19050892
chr9	19102889	19102898
chr9	19102969	19102981
chr9	19103033	19103037
chr9	19380182	19380193
chr9	19380217	19380234
chr9	19380239	19380251
chr9	19380257	19380266
chr9	19380276	19380286
chr9	19380307	19380312
chr9	19380330	19380338
chr9	19511041	19511047
chr9	20319625	20319630
chr9	20319768	20319781
chr9	20319791	20319805
chr9	20319807	20319812
chr9	20414210	20414372
chr9	20414378	20414428
chr9	20620376	20620390
chr9	20620396	20620407
chr9	20620609	20620617
chr9	20620620	20620622
chr9	20620646	20620731
chr9	20620732	20620773
chr9	20620774	20620787
chr9	20620789	20620858
chr9	20620861	20620878
chr9	20620900	20620914
chr9	20620923	20620987
chr9	20621070	20621093
chr9	20621099	20621108
chr9	20621154	20621179
chr9	20621193	20621216
chr9	20621240	20621243
chr9	20621254	20621395
chr9	20621404	20621443
chr9	20621461	20621487
chr9	20621556	20621562
chr9	20621568	20621604
chr9	20621694	20621757
chr9	20621759	20621790
chr9	20621794	20621809
chr9	20621811	20621908
chr9	20621909	20622047
chr9	20622301	20622412
chr9	20622417	20622478
chr9	20684232	20684257
chr9	20684261	20684298
chr9	21335307	21335313
chr9	21335366	21335369
chr9	21335373	21335387
chr9	21335391	21335418
chr9	21559822	21559834
chr9	21802546	21802555
chr9	21802579	21802618
chr9	21802744	21802752
chr9	21802774	21802785
chr9	21968268	21968273
chr9	21970966	21970970
chr9	21994159	21994164
chr9	21994176	21994181
chr9	21994184	21994199
chr9	21994256	21994264
chr9	21994280	21994284
chr9	21994293	21994306
chr9	21994307	21994330
chr9	21994386	21994390
chr9	21994428	21994445
chr9	21994466	21994472
chr9	21994615	21994622
chr9	23850995	23851001
chr9	29213589	29213597
chr9	29213614	29213623
chr9	29213632	29213640
chr9	32550859	32550878
chr9	32552336	32552347
chr9	32552426	32552436
chr9	32552441	32552454
chr9	32552457	32552473
chr9	32552476	32552482
chr9	32573141	32573150
chr9	32573153	32573155
chr9	32573167	32573172
chr9	32573180	32573186
chr9	33025068	33025080
chr9	33025152	33025177
chr9	33025181	33025190
chr9	33025203	33025229
chr9	33025234	33025249
chr9	33025253	33025264
chr9	33025272	33025293
chr9	33025304	33025308
chr9	33025371	33025387
chr9	33025863	33025886
chr9	33187861	33187866
chr9	33318952	33318966
chr9	33318968	33318976
chr9	33416057	33416061
chr9	33624430	33624486
chr9	33624487	33624588
chr9	33624589	33624606
chr9	33624607	33624610
chr9	33624727	33624776
chr9	33624950	33625049
chr9	33625052	33625056
chr9	33625063	33625083
chr9	33625102	33625152
chr9	33625153	33625203
chr9	33625207	33625239
chr9	33625240	33625259
chr9	33625261	33625285
chr9	33676212	33676248
chr9	33722288	33722308
chr9	33816876	33816879
chr9	33816926	33816935
chr9	33816937	33816945
chr9	33816950	33816971
chr9	33817057	33817060
chr9	34577618	34577622
chr9	34577630	34577643
chr9	34577652	34577665
chr9	34577674	34577686
chr9	34588983	34588986
chr9	34589006	34589018
chr9	34589027	34589034
chr9	34589046	34589053
chr9	34589085	34589101
chr9	34589103	34589119
chr9	34590052	34590062
chr9	34590180	34590186
chr9	34612146	34612155
chr9	34637671	34637676
chr9	34637825	34637830
chr9	34637899	34637906
chr9	34637926	34637928
chr9	35096551	35096562
chr9	35096565	35096582
chr9	35096605	35096609
chr9	35096629	35096637
chr9	35096653	35096667
chr9	35103041	35103060
chr9	35103069	35103097
chr9	35103108	35103126
chr9	35103133	35103137
chr9	35103197	35103202
chr9	35103275	35103279
chr9	35115749	35115760
chr9	35115793	35115811
chr9	35406849	35406852
chr9	35489884	35489891
chr9	35489894	35489905
chr9	35646850	35646870
chr9	35657742	35657745
chr9	35657750	35657785
chr9	35657791	35657805
chr9	35657807	35657809
chr9	35657818	35657825
chr9	35657839	35657849
chr9	35657850	35657852
chr9	35657859	35657871
chr9	35657879	35657882
chr9	35657890	35657891
chr9	35657900	35657905
chr9	35657909	35657914
chr9	35657915	35657928
chr9	35657931	35657954
chr9	35657963	35657969
chr9	35657972	35657976
chr9	35657979	35657980
chr9	35657983	35657993
chr9	35657995	35658011
chr9	35658041	35658047
chr9	35658072	35658081
chr9	35665271	35665272
chr9	35665337	35665345
chr9	35689772	35689781
chr9	35689782	35689816
chr9	35689817	35689822
chr9	35689823	35689833
chr9	35689865	35689871
chr9	35689922	35689925
chr9	35689927	35689931
chr9	35732154	35732163
chr9	35732171	35732185
chr9	35732187	35732197
chr9	35732200	35732235
chr9	35732246	35732265
chr9	35732268	35732278
chr9	35732313	35732321
chr9	35732365	35732372
chr9	35971954	35972030
chr9	36190852	36190858
chr9	36190911	36190923
chr9	36258417	36258423
chr9	36258549	36258558
chr9	36258639	36258644
chr9	36486965	36486976
chr9	36486999	36487014
chr9	36487029	36487045
chr9	36487067	36487080
chr9	36487120	36487123
chr9	36572840	36572887
chr9	36848361	36848373
chr9	36961697	36961698
chr9	36961710	36961717
chr9	36961755	36961758
chr9	36961762	36961780
chr9	36961876	36961883
chr9	37026295	37026300
chr9	37026318	37026334
chr9	37026407	37026412
chr9	37026470	37026571
chr9	37026610	37026621
chr9	37026624	37026631
chr9	37026652	37026661
chr9	37026744	37026750
chr9	37026756	37026766
chr9	37026771	37026774
chr9	37026841	37026852
chr9	37026863	37026868
chr9	37026918	37026921
chr9	37026980	37026984
chr9	37027006	37027010
chr9	37027024	37027031
chr9	37027037	37027046
chr9	37027157	37027166
chr9	37027170	37027177
chr9	37027203	37027207
chr9	37027304	37027315
chr9	37027355	37027365
chr9	37027562	37027565
chr9	37027611	37027666
chr9	37027667	37027745
chr9	37027754	37027763
chr9	37027774	37027783
chr9	37034246	37034353
chr9	37034374	37034385
chr9	37035939	37035949
chr9	37079553	37079561
chr9	37079594	37079603
chr9	37079633	37079638
chr9	37422747	37422752
chr9	37422761	37422782
chr9	37422784	37422791
chr9	37422792	37422794
chr9	37422798	37422801
chr9	37592504	37592505
chr9	37592506	37592529
chr9	37592591	37592598
chr9	37592614	37592618
chr9	37592649	37592653
chr9	37592664	37592670
chr9	37592711	37592716
chr9	37784871	37784872
chr9	37784877	37784894
chr9	37784907	37784915
chr9	37784919	37784927
chr9	37784931	37784948
chr9	37784949	37784951
chr9	37784952	37784966
chr9	37800699	37800702
chr9	37800716	37800728
chr9	37800750	37800762
chr9	37800767	37800772
chr9	37800777	37800792
chr9	37800801	37800806
chr9	37800810	37800820
chr9	37800822	37800837
chr9	37800838	37800842
chr9	37800844	37800880
chr9	37800893	37800898
chr9	37800920	37800926
chr9	37800989	37800993
chr9	37888221	37888226
chr9	37888230	37888233
chr9	37904354	37904364
chr9	41609541	41609546
chr9	41609605	41609616
chr9	71432352	71432365
chr9	71650635	71650648
chr9	71650667	71650677
chr9	71650696	71650718
chr9	71788803	71788813
chr9	71788823	71788830
chr9	71788849	71788862
chr9	71789035	71789048
chr9	71789052	71789067
chr9	71789091	71789094
chr9	71789102	71789111
chr9	72184378	72184393
chr9	72873837	72873849
chr9	72873872	72873876
chr9	72873892	72873908
chr9	72873952	72873968
chr9	72873994	72874002
chr9	73027866	73027894
chr9	73028290	73028291
chr9	73028295	73028299
chr9	73028300	73028315
chr9	73028324	73028335
chr9	74204690	74204701
chr9	74204702	74204743
chr9	74204744	74204746
chr9	74204747	74204836
chr9	74525848	74525908
chr9	74525935	74525947
chr9	74525966	74525972
chr9	74980117	74980122
chr9	74980168	74980176
chr9	74980182	74980192
chr9	74980229	74980235
chr9	74980285	74980289
chr9	74980350	74980361
chr9	74980390	74980399
chr9	77112277	77112311
chr9	78429626	78429640
chr9	78429960	78429978
chr9	78506279	78506293
chr9	78506482	78506489
chr9	79252330	79252338
chr9	79630948	79630968
chr9	79633853	79633860
chr9	79634797	79634803
chr9	79634804	79634812
chr9	79634813	79634815
chr9	79634816	79634833
chr9	79634834	79634842
chr9	79634843	79634851
chr9	79634852	79634887
chr9	79634888	79634908
chr9	79634912	79634917
chr9	79634921	79634932
chr9	79634941	79634945
chr9	79634987	79634989
chr9	79635001	79635005
chr9	80645888	80645900
chr9	80645976	80645980
chr9	80646009	80646012
chr9	80850950	80850959
chr9	80851032	80851037
chr9	80851050	80851056
chr9	80851060	80851067
chr9	82187290	82187304
chr9	82187692	82187771
chr9	84248236	84248247
chr9	84249395	84249399
chr9	84249400	84249408
chr9	84303364	84303373
chr9	86153119	86153155
chr9	86153163	86153170
chr9	86153173	86153177
chr9	86153181	86153192
chr9	86153241	86153244
chr9	86153260	86153263
chr9	86153286	86153297
chr9	87283243	87283252
chr9	87283264	87283278
chr9	87283283	87283292
chr9	87283343	87283350
chr9	87283359	87283416
chr9	87284295	87284299
chr9	87284335	87284344
chr9	87284411	87284477
chr9	87284483	87284489
chr9	87284498	87284523
chr9	87284526	87284536
chr9	87284759	87284762
chr9	87284785	87284793
chr9	87284802	87284812
chr9	87284898	87284905
chr9	87284932	87284952
chr9	87285005	87285011
chr9	87285019	87285020
chr9	88969196	88969204
chr9	88969289	88969333
chr9	88969335	88969404
chr9	88969419	88969424
chr9	88969437	88969453
chr9	89561180	89561193
chr9	89561194	89561229
chr9	89561241	89561244
chr9	89561245	89561250
chr9	89561251	89561259
chr9	89561260	89561280
chr9	89561286	89561289
chr9	89561292	89561298
chr9	89561303	89561325
chr9	89561326	89561334
chr9	89561338	89561354
chr9	89561356	89561358
chr9	89561359	89561376
chr9	89561377	89561393
chr9	89561407	89561424
chr9	89561434	89561435
chr9	89561457	89561463
chr9	89561473	89561474
chr9	89561477	89561481
chr9	89561482	89561484
chr9	89561490	89561497
chr9	89561498	89561523
chr9	89561527	89561532
chr9	89561533	89561559
chr9	89561560	89561572
chr9	89561596	89561615
chr9	89562372	89562386
chr9	89562391	89562393
chr9	89562396	89562428
chr9	89562436	89562438
chr9	91149521	91149523
chr9	91149576	91149579
chr9	91149637	91149652
chr9	91149768	91149771
chr9	91149800	91149803
chr9	91933373	91933376
chr9	91933383	91933388
chr9	91933414	91933421
chr9	91986594	91986602
chr9	91986638	91986781
chr9	91986814	91986832
chr9	92219466	92219471
chr9	94185225	94185230
chr9	94185273	94185287
chr9	94185293	94185355
chr9	94185373	94185376
chr9	94185379	94185389
chr9	94185401	94185408
chr9	94185413	94185415
chr9	94185529	94185536
chr9	94185608	94185645
chr9	94185654	94185662
chr9	94185678	94185733
chr9	94185741	94185760
chr9	94185774	94185780
chr9	94903569	94903571
chr9	94903713	94903724
chr9	95087665	95087669
chr9	95087697	95087703
chr9	95088179	95088183
chr9	95088196	95088201
chr9	95088206	95088212
chr9	95088280	95088285
chr9	95640313	95640324
chr9	95640414	95640422
chr9	95640451	95640459
chr9	95946312	95946316
chr9	95946359	95946368
chr9	95946451	95946455
chr9	97119510	97119524
chr9	97119648	97119656
chr9	97845697	97845700
chr9	97845923	97845927
chr9	98268165	98268177
chr9	98268210	98268211
chr9	98268214	98268237
chr9	98271839	98271862
chr9	98271947	98271978
chr9	98272968	98272971
chr9	98273022	98273023
chr9	98273030	98273094
chr9	98273104	98273111
chr9	98273131	98273137
chr9	98273278	98273340
chr9	98273389	98273397
chr9	98279013	98279044
chr9	98637915	98637923
chr9	98638195	98638201
chr9	98638319	98638325
chr9	98638360	98638374
chr9	98810916	98810924
chr9	98810929	98810959
chr9	98810971	98810974
chr9	100174202	100174271
chr9	100174287	100174305
chr9	100174327	100174328
chr9	100299634	100299637
chr9	100396158	100396184
chr9	100459570	100459571
chr9	100616304	100616305
chr9	100616316	100616318
chr9	100616319	100616336
chr9	100616337	100616339
chr9	100616341	100616348
chr9	100616349	100616351
chr9	100616352	100616357
chr9	100616358	100616360
chr9	100616361	100616375
chr9	100616376	100616381
chr9	100616383	100616393
chr9	100616398	100616405
chr9	100616406	100616408
chr9	100616415	100616417
chr9	100616418	100616420
chr9	100616422	100616426
chr9	100616427	100616429
chr9	100616430	100616446
chr9	100616448	100616474
chr9	100616484	100616513
chr9	100616514	100616540
chr9	100684539	100684548
chr9	100684556	100684563
chr9	100955072	100955074
chr9	100955095	100955098
chr9	101984171	101984176
chr9	101984296	101984308
chr9	102583934	102583950
chr9	102583973	102583983
chr9	102583997	102584305
chr9	102584307	102584316
chr9	102584325	102584354
chr9	102584362	102584372
chr9	102584373	102584449
chr9	102584450	102584463
chr9	102584470	102584480
chr9	102584482	102584544
chr9	102584547	102584551
chr9	102584560	102584565
chr9	102584566	102584582
chr9	102584589	102584604
chr9	102586326	102586353
chr9	102586357	102586390
chr9	102586391	102586396
chr9	102586402	102586418
chr9	102586421	102586441
chr9	102586449	102586453
chr9	102586467	102586473
chr9	103115160	103115180
chr9	103115181	103115232
chr9	103115243	103115255
chr9	103115264	103115280
chr9	103115285	103115291
chr9	103115304	103115315
chr9	103115332	103115339
chr9	103317491	103317494
chr9	107754083	107754093
chr9	107754109	107754128
chr9	108006546	108006557
chr9	108006599	108006607
chr9	108006627	108006632
chr9	108006640	108006653
chr9	108006657	108006660
chr9	108006662	108006679
chr9	108006695	108006717
chr9	108006736	108006885
chr9	108006942	108006944
chr9	109243661	109243675
chr9	109626239	109626246
chr9	109626247	109626320
chr9	109626325	109626330
chr9	110045534	110045548
chr9	110045551	110045602
chr9	110045815	110045835
chr9	110045843	110045849
chr9	110249862	110249864
chr9	110249878	110249884
chr9	110249899	110249903
chr9	110250091	110250102
chr9	110250508	110250511
chr9	110250517	110250533
chr9	110250534	110250551
chr9	110250804	110250809
chr9	110250833	110250845
chr9	111053539	111053542
chr9	111389106	111389174
chr9	111389178	111389197
chr9	111389203	111389264
chr9	111389265	111389267
chr9	111389268	111389318
chr9	111389319	111389401
chr9	111663160	111663169
chr9	111696415	111696421
chr9	111696434	111696438
chr9	112211902	112211915
chr9	112211924	112211939
chr9	112211947	112211986
chr9	112262082	112262092
chr9	112262126	112262130
chr9	112262163	112262174
chr9	112262208	112262234
chr9	112262254	112262265
chr9	112262352	112262354
chr9	112262363	112262371
chr9	113018688	113018695
chr9	113018698	113018715
chr9	113018820	113018824
chr9	113018848	113018851
chr9	113941008	113941014
chr9	114246601	114246608
chr9	114246646	114246665
chr9	114246673	114246680
chr9	114246682	114246753
chr9	114287232	114287243
chr9	114287289	114287296
chr9	114361978	114361980
chr9	114361988	114361993
chr9	114362116	114362132
chr9	114362220	114362224
chr9	114393512	114393516
chr9	114393526	114393532
chr9	114393539	114393547
chr9	114393570	114393579
chr9	114393593	114393602
chr9	114393715	114393717
chr9	114393725	114393731
chr9	114393785	114393786
chr9	114553967	114553985
chr9	114723819	114723829
chr9	115095313	115095331
chr9	115095334	115095355
chr9	115095398	115095414
chr9	115248971	115249011
chr9	115249016	115249063
chr9	115249900	115249931
chr9	115249944	115249980
chr9	115249984	115249994
chr9	115250011	115250027
chr9	115250031	115250047
chr9	115512788	115512796
chr9	115512875	115512899
chr9	115653350	115653351
chr9	115759655	115759657
chr9	115759665	115759672
chr9	115759678	115759681
chr9	115759839	115759840
chr9	115759844	115759849
chr9	115759857	115759861
chr9	115759868	115759869
chr9	115759886	115759888
chr9	115759895	115759900
chr9	115759907	115759909
chr9	116065329	116065338
chr9	116102576	116102610
chr9	116102612	116102617
chr9	116102631	116102637
chr9	116102662	116102668
chr9	116111790	116111797
chr9	116111817	116111839
chr9	116111969	116111972
chr9	116111976	116112012
chr9	116112015	116112020
chr9	116172919	116172925
chr9	116172937	116172941
chr9	116172943	116172958
chr9	116172960	116172964
chr9	116916505	116916514
chr9	116916517	116916520
chr9	116916531	116916546
chr9	116918659	116918663
chr9	116918685	116918687
chr9	116918786	116918789
chr9	117692901	117692906
chr9	117692912	117692920
chr9	119264524	119264531
chr9	119264542	119264546
chr9	119264553	119264557
chr9	120228916	120228922
chr9	120228945	120228956
chr9	120228982	120228986
chr9	120229028	120229032
chr9	120229039	120229059
chr9	122259748	122259763
chr9	122259772	122259805
chr9	123555520	123555538
chr9	123555569	123555575
chr9	123555629	123555647
chr9	123555654	123555688
chr9	123555695	123555710
chr9	123555732	123555739
chr9	123555746	123555754
chr9	123605127	123605143
chr9	123837138	123837142
chr9	123837178	123837192
chr9	123837205	123837210
chr9	123837229	123837257
chr9	123963385	123963387
chr9	124132422	124132429
chr9	124132451	124132456
chr9	124132602	124132607
chr9	124132629	124132635
chr9	124227507	124227512
chr9	124227553	124227559
chr9	124261146	124261152
chr9	124261166	124261188
chr9	124261193	124261210
chr9	124261231	124261232
chr9	124361837	124361847
chr9	124584860	124584863
chr9	124889227	124889328
chr9	124953288	124953292
chr9	124989680	124989696
chr9	124989697	124989711
chr9	124989712	124989736
chr9	124989880	124989900
chr9	124990266	124990343
chr9	124990345	124990354
chr9	124990403	124990411
chr9	124990420	124990427
chr9	124990446	124990461
chr9	124990501	124990504
chr9	124990545	124990549
chr9	124990555	124990560
chr9	124990653	124990765
chr9	124990785	124990793
chr9	124990995	124991023
chr9	125145934	125145939
chr9	125145940	125145942
chr9	125145943	125145954
chr9	125145955	125145960
chr9	125145961	125145974
chr9	125145976	125145984
chr9	125145988	125145992
chr9	125145994	125145996
chr9	125145997	125146014
chr9	125146016	125146020
chr9	125146021	125146029
chr9	125146030	125146032
chr9	125146033	125146039
chr9	125667517	125667555
chr9	125667595	125667619
chr9	125693772	125693826
chr9	126031102	126031108
chr9	126031113	126031124
chr9	126031129	126031132
chr9	126109069	126109087
chr9	126692291	126692397
chr9	126692410	126692425
chr9	126692450	126692458
chr9	126692462	126692470
chr9	126692487	126692501
chr9	126770651	126770710
chr9	126770711	126770738
chr9	126771309	126771391
chr9	126771394	126771407
chr9	126773697	126773721
chr9	126773984	126774000
chr9	126774018	126774025
chr9	126774392	126774395
chr9	126774400	126774426
chr9	126774429	126774448
chr9	126783343	126783352
chr9	126783359	126783363
chr9	126783365	126783371
chr9	126783375	126783378
chr9	126783379	126783390
chr9	126783391	126783396
chr9	126783397	126783399
chr9	126783400	126783402
chr9	126783403	126783417
chr9	126783418	126783426
chr9	126783427	126783447
chr9	126783448	126783522
chr9	126783523	126783546
chr9	126783547	126783558
chr9	126783559	126783589
chr9	126783591	126783594
chr9	127020550	127020555
chr9	127020561	127020565
chr9	127177640	127177671
chr9	127177675	127177677
chr9	127177687	127177694
chr9	127177696	127177707
chr9	127177720	127177727
chr9	127177732	127177737
chr9	127177759	127177770
chr9	127177791	127177799
chr9	127177839	127177851
chr9	127177872	127177882
chr9	127177886	127177891
chr9	127191101	127191133
chr9	127191136	127191187
chr9	127191188	127191196
chr9	127191208	127191219
chr9	127191223	127191230
chr9	127265384	127265403
chr9	127265404	127265415
chr9	127265416	127265421
chr9	127265422	127265451
chr9	127265452	127265457
chr9	127265458	127265471
chr9	127265687	127265692
chr9	127265848	127265851
chr9	127265984	127265990
chr9	127266003	127266024
chr9	127266733	127266737
chr9	127266745	127266751
chr9	127533554	127533567
chr9	127533569	127533630
chr9	127533648	127533655
chr9	127533656	127533664
chr9	127533671	127533676
chr9	127533701	127533708
chr9	127615488	127615501
chr9	127624161	127624166
chr9	127624171	127624174
chr9	127624183	127624191
chr9	127624229	127624232
chr9	127624242	127624247
chr9	127624251	127624254
chr9	127624261	127624274
chr9	127624288	127624293
chr9	127631450	127631468
chr9	127952109	127952112
chr9	127952114	127952121
chr9	127952124	127952127
chr9	127952241	127952244
chr9	127952271	127952285
chr9	128003308	128003312
chr9	128003313	128003342
chr9	128003343	128003345
chr9	128003346	128003348
chr9	128003349	128003354
chr9	128003358	128003360
chr9	128003370	128003384
chr9	128003385	128003395
chr9	128003397	128003405
chr9	128003561	128003565
chr9	128312431	128312467
chr9	128312471	128312473
chr9	128509800	128509954
chr9	128509960	128509980
chr9	128510002	128510008
chr9	128510039	128510041
chr9	128510119	128510123
chr9	128510259	128510273
chr9	128967626	128967643
chr9	129376106	129376114
chr9	129376128	129376136
chr9	129376150	129376167
chr9	129376174	129376200
chr9	129376213	129376217
chr9	129376246	129376255
chr9	129387382	129387426
chr9	129400765	129400884
chr9	129401020	129401065
chr9	129623564	129623569
chr9	129623663	129623666
chr9	129623691	129623697
chr9	130213505	130213507
chr9	130213550	130213655
chr9	130213659	130213671
chr9	130213680	130213684
chr9	130213687	130213689
chr9	130213709	130213715
chr9	130213732	130213740
chr9	130213779	130213787
chr9	130213789	130213798
chr9	130328725	130328741
chr9	130328752	130328768
chr9	130328779	130328790
chr9	130328990	130329008
chr9	130330626	130330637
chr9	130331036	130331046
chr9	130331093	130331121
chr9	130331170	130331173
chr9	130487030	130487060
chr9	130487063	130487068
chr9	130487069	130487074
chr9	130487075	130487095
chr9	130487097	130487104
chr9	130487107	130487119
chr9	130487126	130487128
chr9	130487130	130487134
chr9	130487139	130487148
chr9	130487151	130487155
chr9	130487162	130487167
chr9	130487174	130487179
chr9	130487183	130487186
chr9	130498026	130498029
chr9	130551454	130551464
chr9	130551465	130551467
chr9	130551468	130551479
chr9	130551480	130551485
chr9	130551486	130551500
chr9	130551501	130551512
chr9	130551513	130551548
chr9	130551549	130551554
chr9	130551555	130551560
chr9	130551561	130551563
chr9	130551564	130551566
chr9	130551567	130551578
chr9	130551579	130551599
chr9	130551600	130551602
chr9	130551603	130551605
chr9	130551606	130551614
chr9	130551615	130551620
chr9	130551621	130551623
chr9	130571960	130571975
chr9	130571976	130571983
chr9	130571985	130571993
chr9	130571994	130572004
chr9	130572006	130572008
chr9	130572009	130572011
chr9	130572015	130572032
chr9	130572033	130572035
chr9	130572036	130572038
chr9	130572039	130572045
chr9	130572047	130572065
chr9	130572066	130572091
chr9	130572113	130572120
chr9	130578182	130578184
chr9	130578202	130578206
chr9	130578211	130578246
chr9	130578247	130578249
chr9	130578250	130578252
chr9	130578253	130578258
chr9	130679254	130679264
chr9	130679319	130679324
chr9	130679371	130679376
chr9	130679423	130679432
chr9	130679490	130679495
chr9	130689923	130689936
chr9	130689937	130689939
chr9	130689940	130689951
chr9	130689952	130689957
chr9	130689961	130689999
chr9	130690006	130690017
chr9	130690021	130690054
chr9	130844779	130844782
chr9	130860846	130860863
chr9	130880102	130880114
chr9	130889991	130889999
chr9	130890014	130890026
chr9	130890058	130890064
chr9	130953878	130953887
chr9	130953893	130953895
chr9	130953898	130953903
chr9	130965368	130965374
chr9	130965632	130965642
chr9	130965648	130965660
chr9	130965662	130965669
chr9	130965674	130965676
chr9	130965688	130965692
chr9	130965716	130965722
chr9	130965727	130965728
chr9	130965734	130965738
chr9	130965740	130965799
chr9	131012390	131012395
chr9	131012396	131012413
chr9	131012414	131012437
chr9	131012438	131012455
chr9	131012456	131012470
chr9	131012471	131012473
chr9	131012474	131012482
chr9	131012483	131012491
chr9	131012492	131012518
chr9	131012519	131012530
chr9	131012531	131012563
chr9	131012564	131012588
chr9	131084650	131084657
chr9	131084658	131084663
chr9	131084679	131084687
chr9	131084719	131084724
chr9	131084764	131084774
chr9	131084783	131084795
chr9	131084813	131084817
chr9	131085131	131085140
chr9	131102348	131102352
chr9	131102356	131102390
chr9	131102406	131102445
chr9	131154544	131154553
chr9	131171394	131171444
chr9	131171445	131171484
chr9	131171498	131171518
chr9	131171649	131171679
chr9	131171686	131171734
chr9	131314822	131314826
chr9	131314836	131314844
chr9	131314849	131314860
chr9	131486910	131486916
chr9	131486921	131486925
chr9	131534151	131534156
chr9	131534174	131534205
chr9	131534211	131534241
chr9	131534249	131534254
chr9	131534294	131534303
chr9	131549487	131549493
chr9	131549511	131549530
chr9	131549538	131549548
chr9	131549552	131549560
chr9	131549611	131549650
chr9	131709903	131709907
chr9	131709945	131709954
chr9	131709966	131709975
chr9	131709982	131710017
chr9	131710021	131710024
chr9	131939055	131939091
chr9	131939092	131939206
chr9	131939207	131939236
chr9	131939237	131939238
chr9	131939239	131939280
chr9	131939282	131939371
chr9	131939378	131939389
chr9	131939399	131939413
chr9	131939414	131939419
chr9	131939421	131939439
chr9	131939441	131939455
chr9	131939456	131939565
chr9	131939942	131939956
chr9	131940005	131940033
chr9	131940041	131940077
chr9	131940080	131940094
chr9	131940098	131940103
chr9	131940107	131940116
chr9	131940122	131940142
chr9	131940143	131940373
chr9	131940384	131940394
chr9	131940444	131940459
chr9	131940461	131940488
chr9	131940519	131940527
chr9	132146006	132146024
chr9	132146026	132146062
chr9	132175983	132176014
chr9	132176905	132176911
chr9	132176937	132176999
chr9	132177008	132177024
chr9	132177028	132177032
chr9	132199367	132199375
chr9	132199393	132199411
chr9	132199414	132199452
chr9	132199459	132199559
chr9	132222878	132222888
chr9	132222897	132222912
chr9	132222925	132222940
chr9	132222946	132222958
chr9	132230834	132230837
chr9	132230984	132230991
chr9	132244207	132244218
chr9	132244737	132244739
chr9	132244754	132244765
chr9	132244810	132244819
chr9	132244821	132244825
chr9	132244834	132244934
chr9	132244962	132244966
chr9	132244969	132244986
chr9	132244995	132244997
chr9	132245000	132245011
chr9	132245093	132245100
chr9	132245171	132245175
chr9	132245190	132245213
chr9	132245215	132245235
chr9	132245252	132245260
chr9	132404455	132404460
chr9	132404498	132404505
chr9	132404516	132404518
chr9	132404694	132404702
chr9	132505641	132505646
chr9	132505674	132505679
chr9	132505715	132505722
chr9	132515178	132515189
chr9	132515190	132515197
chr9	132515199	132515203
chr9	132515206	132515228
chr9	132515229	132515249
chr9	132515250	132515255
chr9	132515393	132515398
chr9	132565404	132565412
chr9	132565422	132565424
chr9	132565532	132565536
chr9	132565537	132565540
chr9	132586293	132586301
chr9	132586305	132586307
chr9	132586324	132586337
chr9	132586348	132586353
chr9	132586356	132586371
chr9	132586431	132586437
chr9	132586455	132586460
chr9	132586469	132586472
chr9	132586499	132586515
chr9	132804601	132804607
chr9	132805439	132805441
chr9	132805451	132805457
chr9	132805484	132805488
chr9	132934649	132934661
chr9	132934689	132934693
chr9	133556630	133556647
chr9	133556648	133556656
chr9	133556657	133556662
chr9	133556663	133556668
chr9	133556669	133556674
chr9	133556675	133556688
chr9	133556849	133556867
chr9	133556891	133556899
chr9	133556900	133556989
chr9	133557011	133557016
chr9	133557017	133557040
chr9	133557041	133557060
chr9	133805341	133805355
chr9	133805356	133805358
chr9	133805359	133805361
chr9	133805362	133805367
chr9	133805368	133805373
chr9	133805374	133805385
chr9	133805386	133805389
chr9	133813918	133813968
chr9	133813970	133813979
chr9	133813983	133814001
chr9	133814040	133814059
chr9	133815148	133815155
chr9	133971687	133971689
chr9	133971709	133971718
chr9	133971867	133971872
chr9	133972453	133972471
chr9	133972489	133972501
chr9	133972570	133972573
chr9	134000876	134000884
chr9	134000947	134000952
chr9	134000957	134000968
chr9	134001043	134001045
chr9	134151827	134151846
chr9	134151857	134151867
chr9	134151881	134151904
chr9	134151909	134151935
chr9	134151939	134151969
chr9	134151976	134152004
chr9	134152023	134152032
chr9	134152050	134152054
chr9	134152120	134152136
chr9	134152335	134152365
chr9	134152392	134152399
chr9	134152405	134152424
chr9	134152428	134152449
chr9	134152474	134152479
chr9	134152556	134152561
chr9	134153215	134153238
chr9	134153293	134153295
chr9	134153300	134153309
chr9	134271336	134271339
chr9	134271380	134271384
chr9	134271471	134271491
chr9	134271522	134271527
chr9	134287951	134287969
chr9	134420820	134420828
chr9	134420867	134420878
chr9	134420900	134420909
chr9	134484394	134484407
chr9	134720891	134720895
chr9	134720904	134720908
chr9	134720910	134720967
chr9	134720975	134720987
chr9	134720990	134721011
chr9	134721015	134721031
chr9	134721111	134721113
chr9	134721163	134721171
chr9	134721179	134721194
chr9	134721202	134721210
chr9	134721214	134721222
chr9	134721242	134721247
chr9	134721269	134721273
chr9	135039084	135039094
chr9	135039103	135039112
chr9	135039148	135039153
chr9	135039155	135039200
chr9	135039229	135039246
chr9	135039252	135039275
chr9	135116266	135116269
chr9	135116293	135116321
chr9	135116323	135116345
chr9	135116346	135116369
chr9	135116370	135116372
chr9	135116376	135116399
chr9	135285323	135285333
chr9	135285334	135285350
chr9	135285370	135285374
chr9	135285549	135285553
chr9	135457483	135457521
chr9	135457538	135457542
chr9	135457551	135457556
chr9	135457561	135457581
chr9	135457659	135457665
chr9	135457667	135457678
chr9	135457723	135457729
chr9	135819900	135820015
chr9	135820045	135820063
chr9	135820206	135820213
chr9	135820217	135820228
chr9	135820248	135820285
chr9	135895013	135895039
chr9	135906174	135906180
chr9	135906308	135906314
chr9	135906324	135906330
chr9	135906398	135906408
chr9	135906434	135906436
chr9	135906444	135906460
chr9	135906468	135906506
chr9	135906509	135906518
chr9	135906520	135906523
chr9	135906524	135906548
chr9	135996624	135996631
chr9	136202896	136202897
chr9	136202904	136202909
chr9	136202912	136202922
chr9	136202925	136202960
chr9	136202961	136202963
chr9	136202964	136202969
chr9	136242900	136242943
chr9	136242962	136242990
chr9	136242997	136243007
chr9	136249637	136249656
chr9	136249663	136249667
chr9	136249670	136249680
chr9	136262409	136262413
chr9	136262418	136262424
chr9	136283179	136283189
chr9	136283206	136283211
chr9	136857191	136857216
chr9	136857256	136857259
chr9	136857260	136857274
chr9	136857275	136857280
chr9	136857281	136857292
chr9	136857293	136857298
chr9	136857299	136857316
chr9	136857317	136857319
chr9	136857320	136857416
chr9	136857421	136857426
chr9	136857444	136857454
chr9	136857494	136857498
chr9	136857527	136857537
chr9	136933049	136933096
chr9	136933100	136933101
chr9	137001072	137001079
chr9	137029561	137029567
chr9	137029569	137029686
chr9	137029708	137029714
chr9	137029745	137029747
chr9	137029748	137029750
chr9	137029964	137029986
chr9	137030047	137030057
chr9	137030106	137030114
chr9	137030130	137030141
chr9	137217828	137217835
chr9	137217839	137217844
chr9	137621280	137621285
chr9	137621464	137621470
chr9	137621630	137621639
chr9	137967365	137967395
chr9	137967397	137967443
chr9	137967454	137967478
chr9	137967479	137967485
chr9	137967499	137967515
chr9	137967517	137967526
chr9	137967535	137967545
chr9	137979383	137979405
chr9	137979413	137979440
chr9	137979441	137979458
chr9	137979466	137979474
chr9	137979509	137979515
chr9	137981569	137981571
chr9	138391576	138391586
chr9	138391593	138391598
chr9	138391623	138391628
chr9	138391647	138391651
chr9	138391726	138391738
chr9	138606710	138606716
chr9	138859846	138859857
chr9	138881858	138881866
chr9	138881883	138881890
chr9	138881905	138881914
chr9	138881931	138881945
chr9	138881949	138881957
chr9	138903675	138903679
chr9	138903680	138903682
chr9	138903683	138903688
chr9	138903689	138903696
chr9	138903700	138903702
chr9	138903704	138903706
chr9	138903707	138903721
chr9	138903722	138903739
chr9	138903740	138903745
chr9	138903746	138903784
chr9	138903785	138903787
chr9	138903788	138903793
chr9	138903794	138903811
chr9	138903812	138903814
chr9	138903815	138903817
chr9	138903818	138903820
chr9	138943796	138943804
chr9	138943871	138943884
chr9	139090664	139090669
chr9	139090747	139090759
chr9	139090760	139090762
chr9	139090763	139090774
chr9	139090775	139090777
chr9	139090778	139090783
chr9	139090784	139090786
chr9	139090787	139090789
chr9	139090790	139090798
chr9	139090799	139090813
chr9	139090814	139090822
chr9	139090823	139090843
chr9	139090844	139090846
chr9	139090847	139090864
chr9	139090865	139090873
chr9	139090874	139090876
chr9	139090877	139090879
chr9	139090880	139090884
chr9	139137708	139137714
chr9	139258200	139258204
chr9	139258211	139258221
chr9	139258224	139258228
chr9	139305060	139305064
chr9	139305105	139305113
chr9	139305116	139305127
chr9	139440442	139440452
chr9	139440709	139440713
chr9	139440726	139440741
chr9	139540998	139541015
chr9	139541019	139541026
chr9	139541046	139541051
chr9	139622660	139622666
chr9	139622677	139622681
chr9	139657804	139657818
chr9	139657867	139657869
chr9	139657903	139657914
chr9	139693550	139693554
chr9	139693567	139693573
chr9	139693657	139693661
chr9	139702358	139702365
chr9	139702389	139702408
chr9	139740168	139740170
chr9	139740175	139740176
chr9	139740178	139740181
chr9	139740186	139740203
chr9	139740204	139740226
chr9	139740229	139740230
chr9	139740237	139740245
chr9	139740246	139740248
chr9	139740253	139740256
chr9	139740258	139740260
chr9	139740261	139740272
chr9	139740273	139740290
chr9	139740291	139740293
chr9	139740300	139740302
chr9	139740309	139740311
chr9	139740315	139740320
chr9	139740321	139740323
chr9	139740339	139740341
chr9	139740342	139740344
chr9	139740345	139740362
chr9	139740363	139740374
chr9	139740375	139740377
chr9	139740378	139740380
chr9	139740381	139740386
chr9	139740387	139740392
chr9	139740393	139740404
chr9	139740408	139740416
chr9	139740423	139740425
chr9	139740436	139740440
chr9	139740441	139740449
chr9	139740450	139740455
chr9	139740456	139740458
chr9	139740459	139740473
chr9	139740474	139740485
chr9	139740567	139740570
chr9	139740582	139740592
chr9	139740801	139740812
chr9	139740813	139740821
chr9	139740822	139740824
chr9	139740825	139740836
chr9	139740837	139740884
chr9	139740885	139740920
chr9	139740921	139741046
chr9	139741047	139741052
chr9	139741056	139741058
chr9	139741059	139741076
chr9	139741077	139741082
chr9	139741083	139741094
chr9	139741095	139741106
chr9	139741107	139741112
chr9	139741113	139741115
chr9	139741116	139741136
chr9	139741137	139741142
chr9	139741143	139741148
chr9	139741149	139741151
chr9	139741152	139741169
chr9	139741170	139741200
chr9	139741574	139741577
chr9	139741578	139741610
chr9	139742308	139742313
chr9	139839080	139839082
chr9	139916862	139916868
chr9	139916872	139916877
chr9	139916882	139916886
chr9	139916894	139916907
chr9	139916908	139916916
chr9	139916917	139916923
chr9	139916930	139916933
chr9	139916936	139916939
chr9	139920043	139920047
chr9	139943129	139943131
chr9	139943147	139943156
chr9	139943184	139943188
chr9	139943204	139943209
chr9	139943226	139943228
chr9	139943230	139943233
chr9	139943244	139943246
chr9	139943247	139943249
chr9	139943250	139943257
chr9	139943258	139943282
chr9	139943283	139943285
chr9	139943286	139943294
chr9	139943301	139943306
chr9	139943310	139943315
chr9	139948328	139948337
chr9	139948342	139948344
chr9	139948353	139948370
chr9	139948375	139948380
chr9	139948384	139948386
chr9	139948408	139948415
chr9	139948417	139948424
chr9	139948549	139948557
chr9	139948656	139948661
chr9	139971926	139971929
chr9	139972499	139972502
chr9	139972503	139972505
chr9	139972509	139972517
chr9	139972519	139972532
chr9	139972557	139972562
chr9	139972563	139972565
chr9	139972566	139972569
chr9	139972669	139972670
chr9	140057619	140057629
chr9	140057630	140057637
chr9	140062584	140062586
chr9	140062741	140062748
chr9	140063085	140063093
chr9	140063219	140063223
chr9	140063551	140063558
chr9	140063561	140063565
chr9	140063610	140063611
chr9	140063618	140063622
chr9	140063721	140063726
chr9	140063748	140063753
chr9	140063763	140063765
chr9	140063790	140063795
chr9	140063802	140063804
chr9	140063808	140063810
chr9	140063823	140063828
chr9	140063859	140063861
chr9	140063864	140063868
chr9	140063879	140063882
chr9	140063936	140063939
chr9	140063952	140063954
chr9	140064008	140064012
chr9	140064018	140064020
chr9	140064025	140064026
chr9	140064054	140064055
chr9	140064080	140064083
chr9	140064096	140064098
chr9	140064132	140064134
chr9	140064222	140064239
chr9	140064255	140064257
chr9	140064364	140064366
chr9	140083030	140083034
chr9	140083113	140083116
chr9	140083139	140083146
chr9	140083178	140083192
chr9	140083193	140083195
chr9	140083196	140083206
chr9	140094848	140094866
chr9	140116705	140116715
chr9	140116731	140116738
chr9	140116770	140116790
chr9	140128613	140128621
chr9	140128625	140128627
chr9	140128640	140128642
chr9	140128646	140128651
chr9	140128653	140128660
chr9	140128661	140128663
chr9	140128668	140128678
chr9	140128680	140128684
chr9	140128688	140128690
chr9	140128691	140128693
chr9	140128694	140128696
chr9	140128697	140128699
chr9	140128706	140128709
chr9	140128716	140128723
chr9	140128724	140128726
chr9	140128727	140128730
chr9	140135802	140135807
chr9	140135812	140135829
chr9	140135831	140135832
chr9	140135833	140135859
chr9	140135860	140135862
chr9	140135863	140135865
chr9	140135866	140135871
chr9	140135873	140135874
chr9	140149764	140149770
chr9	140149828	140149834
chr9	140173685	140173689
chr9	140173690	140173692
chr9	140173738	140173746
chr9	140173747	140173752
chr9	140173754	140173755
chr9	140173757	140173758
chr9	140173760	140173764
chr9	140173768	140173776
chr9	140173780	140173782
chr9	140173801	140173811
chr9	140173824	140173833
chr9	140173855	140173857
chr9	140173888	140173893
chr9	140173900	140173902
chr9	140173903	140173907
chr9	140173909	140173920
chr9	140173921	140173923
chr9	140173933	140173937
chr9	140173939	140173943
chr9	140173945	140173948
chr9	140173952	140173954
chr9	140173963	140173971
chr9	140174008	140174019
chr9	140174020	140174022
chr9	140174024	140174031
chr9	140174038	140174040
chr9	140174047	140174049
chr9	140174056	140174058
chr9	140174075	140174082
chr9	140174089	140174091
chr9	140174203	140174206
chr9	140174212	140174214
chr9	140174215	140174217
chr9	140174222	140174226
chr9	140174237	140174245
chr9	140174260	140174271
chr9	140174272	140174279
```
