## Supplementary Data 3 for "Z-Flipons conserved between human and mouse are associated with increased transcription initiation rates": SupplementaryData3.bed (part 2 of 2)

```
chr9	140174284	140174292
chr9	140174296	140174298
chr9	140174299	140174303
chr9	140174311	140174313
chr9	140174314	140174316
chr9	140174320	140174325
chr9	140174329	140174334
chr9	140174338	140174343
chr9	140174350	140174352
chr9	140174353	140174355
chr9	140174359	140174363
chr9	140174369	140174373
chr9	140174374	140174395
chr9	140174398	140174406
chr9	140174408	140174413
chr9	140195309	140195338
chr9	140195340	140195363
chr9	140195396	140195414
chr9	140195419	140195432
chr9	140195435	140195446
chr9	140195450	140195471
chr9	140195473	140195484
chr9	140195616	140195624
chr9	140195696	140195704
chr9	140195709	140195713
chr9	140195995	140195996
chr9	140196212	140196221
chr9	140196222	140196233
chr9	140196234	140196317
chr9	140196318	140196320
chr9	140473166	140473175
chr9	140473176	140473193
chr9	140473194	140473211
chr9	140473396	140473406
chr9	140675006	140675017
chr9	140675702	140675707
chr9	140675856	140675858
chr9	140675939	140675940
chr9	140948294	140948299
chr9	140948300	140948311
chr9	140948312	140948323
chr9	140948324	140948332
chr9	140948333	140948335
chr9	140948336	140948350
chr9	140948351	140948374
chr9	140948375	140948380
chr9	140948381	140948386
chr9	140948387	140948389
chr9	140948390	140948406
chrX	348169	348177
chrX	1800960	1801038
chrX	2746721	2746730
chrX	8387029	8387044
chrX	9431382	9431405
chrX	9755225	9755241
chrX	10087747	10087763
chrX	10851528	10851535
chrX	10851555	10851569
chrX	10851580	10851587
chrX	10851723	10851725
chrX	11445927	11445939
chrX	11445949	11445952
chrX	12157181	12157185
chrX	12993138	12993158
chrX	12993167	12993194
chrX	12993197	12993200
chrX	12993214	12993220
chrX	12993286	12993295
chrX	12993297	12993303
chrX	12993824	12993831
chrX	12993842	12993848
chrX	12993853	12993864
chrX	12993888	12993896
chrX	14047874	14047879
chrX	14047883	14047903
chrX	14047923	14047932
chrX	14547528	14547696
chrX	15756473	15756480
chrX	15756587	15756594
chrX	16730793	16730799
chrX	16730822	16730830
chrX	16737653	16737660
chrX	16737670	16737680
chrX	16737745	16737751
chrX	16888323	16888333
chrX	16888350	16888352
chrX	17393904	17393920
chrX	17394238	17394257
chrX	17394259	17394454
chrX	17614225	17614228
chrX	17614271	17614316
chrX	17614321	17614331
chrX	17614338	17614344
chrX	17878333	17878362
chrX	17879396	17879409
chrX	17879410	17879427
chrX	17879429	17879472
chrX	18372739	18372747
chrX	18372775	18372807
chrX	18442813	18442822
chrX	18442825	18442855
chrX	18442878	18442883
chrX	18442891	18442951
chrX	18442953	18442968
chrX	18443027	18443059
chrX	18443068	18443091
chrX	18443104	18443106
chrX	18443379	18443391
chrX	18443408	18443420
chrX	18443424	18443444
chrX	18443451	18443469
chrX	18443472	18443478
chrX	18443538	18443546
chrX	18443572	18443577
chrX	18443591	18443598
chrX	18443665	18443691
chrX	18443701	18443707
chrX	18693028	18693101
chrX	18693193	18693196
chrX	19361610	19361618
chrX	20074807	20074810
chrX	20074811	20074812
chrX	20074826	20074827
chrX	20135066	20135076
chrX	20145574	20145583
chrX	20159882	20159885
chrX	20159886	20159889
chrX	20159969	20159973
chrX	20159980	20159987
chrX	20160023	20160035
chrX	20160154	20160157
chrX	21392395	21392415
chrX	21392462	21392471
chrX	21392477	21392497
chrX	21857547	21857563
chrX	21857655	21857661
chrX	21857692	21857696
chrX	21857699	21857703
chrX	21857732	21857736
chrX	21857743	21857751
chrX	21857769	21857776
chrX	21857805	21857811
chrX	21857817	21857825
chrX	21857846	21857851
chrX	21857852	21857935
chrX	21857938	21857941
chrX	21958914	21958929
chrX	22766884	22766889
chrX	23352095	23352120
chrX	23352124	23352168
chrX	23352170	23352191
chrX	23352218	23352228
chrX	23352231	23352251
chrX	23352263	23352273
chrX	23353118	23353135
chrX	23353136	23353152
chrX	23353165	23353198
chrX	23353199	23353258
chrX	23353259	23353261
chrX	23353262	23353291
chrX	23353298	23353321
chrX	23353322	23353327
chrX	23353328	23353349
chrX	23685479	23685489
chrX	23685511	23685518
chrX	23685554	23685570
chrX	23685575	23685584
chrX	23685634	23685642
chrX	23685663	23685668
chrX	23685684	23685693
chrX	23685751	23685757
chrX	23685760	23685763
chrX	23685842	23685851
chrX	23685852	23685869
chrX	23801245	23801248
chrX	23801342	23801410
chrX	24042946	24042965
chrX	24043029	24043046
chrX	24043342	24043345
chrX	24043392	24043409
chrX	24043411	24043472
chrX	24043478	24043483
chrX	24167059	24167079
chrX	24167118	24167122
chrX	24167800	24167897
chrX	24167906	24167925
chrX	24167970	24167984
chrX	24167995	24168014
chrX	24168030	24168042
chrX	24168047	24168081
chrX	24168113	24168135
chrX	24168206	24168210
chrX	24168211	24168218
chrX	24168223	24168292
chrX	24168300	24168369
chrX	24168371	24168404
chrX	24168408	24168452
chrX	24168463	24168488
chrX	24168493	24168514
chrX	24168517	24168525
chrX	24168537	24168549
chrX	24168554	24168561
chrX	24168572	24168575
chrX	24168586	24168615
chrX	24168618	24168631
chrX	24168639	24168649
chrX	24168661	24168666
chrX	24168668	24168675
chrX	24483339	24483347
chrX	24483463	24483467
chrX	24483525	24483529
chrX	24483569	24483573
chrX	24483622	24483631
chrX	24483632	24483643
chrX	24483644	24483661
chrX	24711786	24711795
chrX	24806959	24806974
chrX	25022685	25022734
chrX	25022736	25022749
chrX	25022763	25022765
chrX	25022768	25022773
chrX	25022782	25022846
chrX	25022847	25022873
chrX	25022874	25022876
chrX	25022877	25022885
chrX	25022886	25022900
chrX	25022901	25022903
chrX	25022904	25022906
chrX	25022907	25022909
chrX	25022910	25022915
chrX	25022916	25022921
chrX	25022922	25022936
chrX	25022937	25022942
chrX	25022943	25022948
chrX	25022949	25022954
chrX	25022955	25022957
chrX	25022958	25022960
chrX	25022963	25023031
chrX	25031035	25031052
chrX	25031053	25031061
chrX	25031062	25031154
chrX	25031155	25031169
chrX	25031170	25031205
chrX	25031206	25031214
chrX	25031215	25031259
chrX	25031262	25031265
chrX	25031269	25031289
chrX	25031316	25031325
chrX	25031354	25031364
chrX	25031375	25031391
chrX	25031413	25031425
chrX	25031475	25031484
chrX	25031498	25031505
chrX	25031521	25031528
chrX	25031572	25031580
chrX	25031584	25031592
chrX	25031594	25031616
chrX	28606319	28606330
chrX	28606380	28606392
chrX	28606393	28606399
chrX	30671603	30671611
chrX	30671613	30671619
chrX	31302966	31302974
chrX	33059361	33059379
chrX	33059403	33059414
chrX	33059507	33059541
chrX	37674175	37674181
chrX	37706763	37706768
chrX	37706782	37706792
chrX	37706824	37706829
chrX	37706840	37706845
chrX	38378383	38378389
chrX	38420393	38420403
chrX	38420438	38420441
chrX	38420588	38420598
chrX	38420638	38420649
chrX	38420672	38420680
chrX	38420693	38420701
chrX	38420725	38420731
chrX	38420737	38420745
chrX	38420748	38420764
chrX	38420767	38420845
chrX	38421807	38421810
chrX	38663595	38663603
chrX	38663663	38663672
chrX	38663718	38663724
chrX	38663789	38663794
chrX	38665096	38665133
chrX	38665147	38665168
chrX	38665180	38665189
chrX	38665193	38665208
chrX	38665212	38665286
chrX	39258092	39258096
chrX	39258109	39258139
chrX	39258143	39258158
chrX	39258161	39258164
chrX	39258185	39258203
chrX	39668166	39668181
chrX	39668187	39668196
chrX	39668227	39668234
chrX	39872489	39872500
chrX	39872503	39872507
chrX	39872513	39872517
chrX	39872519	39872523
chrX	39872539	39872544
chrX	39872550	39872628
chrX	39872636	39872639
chrX	39872653	39872698
chrX	39872704	39872721
chrX	39872724	39872737
chrX	39872757	39872775
chrX	39872777	39872788
chrX	39873688	39873696
chrX	39873704	39873817
chrX	39873825	39873834
chrX	39957155	39957247
chrX	39957250	39957257
chrX	39957675	39957700
chrX	39965698	39965727
chrX	39968180	39968187
chrX	39968249	39968258
chrX	39968283	39968298
chrX	39968332	39968352
chrX	39968368	39968421
chrX	39968506	39968510
chrX	40011686	40011691
chrX	40011702	40011710
chrX	40011714	40011724
chrX	40011728	40011772
chrX	40011783	40011811
chrX	40011826	40011840
chrX	40011856	40011857
chrX	40014103	40014137
chrX	40014151	40014163
chrX	40014175	40014188
chrX	40014192	40014205
chrX	40014275	40014300
chrX	40027329	40027365
chrX	40031754	40031771
chrX	40032001	40032006
chrX	40032015	40032020
chrX	40032035	40032041
chrX	40032072	40032086
chrX	40032097	40032108
chrX	40032115	40032126
chrX	41193352	41193366
chrX	41193379	41193390
chrX	41193394	41193403
chrX	41193414	41193439
chrX	41193445	41193449
chrX	41193465	41193529
chrX	41193781	41193801
chrX	41193809	41193813
chrX	41193815	41193822
chrX	41193823	41193828
chrX	41193841	41193851
chrX	41193867	41193872
chrX	41782056	41782064
chrX	41782066	41782071
chrX	41782089	41782106
chrX	41782111	41782253
chrX	41782258	41782294
chrX	41782640	41782647
chrX	41782654	41782670
chrX	43513845	43513854
chrX	43513876	43513881
chrX	43514154	43514159
chrX	44733321	44733327
chrX	44733343	44733354
chrX	44733410	44733420
chrX	44929115	44929279
chrX	44929280	44929356
chrX	44929357	44929464
chrX	44929465	44929497
chrX	45046800	45046804
chrX	45710242	45710248
chrX	46618497	46618501
chrX	47003986	47004000
chrX	47004042	47004050
chrX	47004061	47004065
chrX	47004072	47004083
chrX	47004102	47004109
chrX	47004112	47004119
chrX	47004127	47004137
chrX	47004150	47004154
chrX	47004162	47004170
chrX	47050079	47050088
chrX	47050172	47050175
chrX	47050191	47050197
chrX	47050200	47050206
chrX	47050208	47050261
chrX	47050270	47050319
chrX	47051032	47051043
chrX	47077964	47077972
chrX	47078005	47078017
chrX	47078020	47078030
chrX	47078034	47078051
chrX	47078054	47078076
chrX	47078096	47078143
chrX	47341918	47341934
chrX	47342028	47342062
chrX	47342074	47342091
chrX	47342102	47342122
chrX	47372510	47372603
chrX	47372610	47372627
chrX	47372687	47372698
chrX	47372733	47372746
chrX	47372750	47372757
chrX	47372825	47372877
chrX	47372928	47372939
chrX	47479195	47479197
chrX	47479201	47479209
chrX	47479235	47479236
chrX	47479239	47479301
chrX	47479327	47479332
chrX	47479358	47479363
chrX	47479378	47479385
chrX	47479390	47479392
chrX	47479411	47479417
chrX	47479439	47479444
chrX	47479445	47479470
chrX	47479472	47479487
chrX	47479497	47479503
chrX	47479504	47479507
chrX	47479513	47479522
chrX	47479529	47479534
chrX	47479544	47479577
chrX	47517845	47517846
chrX	47662054	47662229
chrX	47662644	47662645
chrX	47662925	47662977
chrX	47663013	47663040
chrX	47696051	47696055
chrX	47696068	47696077
chrX	48138416	48138427
chrX	48323670	48323672
chrX	48380294	48380301
chrX	48380468	48380479
chrX	48455797	48455801
chrX	48455815	48455825
chrX	48693318	48693326
chrX	48693890	48693911
chrX	48693913	48693919
chrX	48693920	48693987
chrX	48694017	48694030
chrX	48755517	48755532
chrX	48858597	48858619
chrX	48858620	48858622
chrX	48858623	48858652
chrX	48858654	48858658
chrX	48858664	48858683
chrX	48858693	48858696
chrX	48858710	48858711
chrX	48910921	48910931
chrX	48910970	48910984
chrX	48911001	48911009
chrX	48916496	48916512
chrX	48916513	48916523
chrX	48916545	48916554
chrX	48916562	48916569
chrX	48929553	48929557
chrX	48929558	48929566
chrX	48931807	48931810
chrX	49012658	49012668
chrX	49043101	49043111
chrX	49056577	49056672
chrX	49056674	49056688
chrX	49056693	49056703
chrX	49056718	49056750
chrX	49056773	49056782
chrX	49056813	49056821
chrX	49087658	49087660
chrX	49087661	49087678
chrX	49087679	49087690
chrX	49087691	49087693
chrX	49087694	49087696
chrX	49090499	49090501
chrX	49090502	49090504
chrX	49090505	49090518
chrX	49090544	49090556
chrX	49090577	49090579
chrX	49090586	49090591
chrX	49090619	49090632
chrX	49090634	49090648
chrX	49090649	49090663
chrX	49090664	49090705
chrX	49090709	49090723
chrX	49090724	49090729
chrX	49127071	49127077
chrX	49127090	49127140
chrX	49687005	49687010
chrX	49687030	49687054
chrX	49687072	49687086
chrX	49687091	49687092
chrX	49687176	49687186
chrX	49687241	49687263
chrX	49687265	49687368
chrX	50556149	50556187
chrX	50556210	50556222
chrX	51075494	51075497
chrX	51636404	51636431
chrX	51636435	51636458
chrX	51636500	51636506
chrX	51636523	51636528
chrX	51636542	51636565
chrX	51636578	51636588
chrX	51636641	51636642
chrX	51636655	51636665
chrX	51636676	51636715
chrX	51636719	51636767
chrX	51636792	51636815
chrX	51812269	51812328
chrX	51812360	51812369
chrX	51812389	51812406
chrX	51812426	51812440
chrX	51927792	51927802
chrX	51927850	51927926
chrX	51927939	51927973
chrX	51927975	51928046
chrX	53117887	53117901
chrX	53123582	53123601
chrX	53254354	53254362
chrX	53254363	53254395
chrX	53254408	53254432
chrX	53254442	53254448
chrX	53254505	53254511
chrX	53254544	53254551
chrX	53254573	53254582
chrX	53254590	53254599
chrX	53254620	53254623
chrX	53254629	53254666
chrX	53254669	53254680
chrX	53254687	53254688
chrX	53350472	53350487
chrX	53449159	53449175
chrX	53449179	53449187
chrX	53449365	53449368
chrX	53449470	53449507
chrX	53449508	53449543
chrX	53449544	53449549
chrX	53449580	53449583
chrX	53449613	53449642
chrX	53468751	53468757
chrX	54209659	54209665
chrX	54209687	54209703
chrX	54209709	54209731
chrX	54209735	54209742
chrX	54346943	54346956
chrX	54384229	54384251
chrX	54384258	54384263
chrX	54384264	54384293
chrX	54384311	54384360
chrX	54384364	54384398
chrX	54384406	54384423
chrX	54384431	54384437
chrX	54384441	54384471
chrX	54384481	54384499
chrX	54384503	54384516
chrX	54384526	54384546
chrX	54384551	54384566
chrX	54384586	54384609
chrX	54384627	54384633
chrX	54384648	54384683
chrX	54834161	54834181
chrX	54835065	54835071
chrX	54835073	54835076
chrX	54835093	54835122
chrX	54835135	54835139
chrX	54835157	54835163
chrX	54835191	54835203
chrX	54835210	54835215
chrX	54835251	54835259
chrX	54835294	54835304
chrX	54835486	54835489
chrX	54835491	54835575
chrX	54835586	54835607
chrX	54867992	54868004
chrX	54868012	54868040
chrX	54948322	54948326
chrX	54972131	54972161
chrX	54972180	54972183
chrX	55026747	55026757
chrX	55026855	55026863
chrX	55026865	55026896
chrX	55026897	55026908
chrX	55041317	55041326
chrX	55041327	55041340
chrX	56590020	56590022
chrX	56590025	56590028
chrX	56590030	56590033
chrX	56590055	56590061
chrX	56591099	56591129
chrX	57021967	57021984
chrX	57021993	57022034
chrX	57313228	57313239
chrX	62571635	62571640
chrX	64754856	64754863
chrX	64888650	64888669
chrX	67653329	67653335
chrX	68384385	68384400
chrX	68384546	68384552
chrX	68500894	68501027
chrX	68528001	68528014
chrX	68723995	68724004
chrX	68724021	68724028
chrX	68724036	68724046
chrX	68724050	68724103
chrX	68724108	68724110
chrX	68724128	68724132
chrX	68724147	68724190
chrX	68724195	68724292
chrX	68724300	68724303
chrX	69642772	69642815
chrX	69654537	69654544
chrX	70288142	70288163
chrX	70288175	70288181
chrX	70288274	70288284
chrX	70288287	70288288
chrX	70288295	70288300
chrX	70288329	70288332
chrX	70288380	70288396
chrX	70288409	70288412
chrX	70315779	70315812
chrX	70315821	70315824
chrX	70365997	70366003
chrX	70366075	70366076
chrX	70435270	70435276
chrX	70435295	70435303
chrX	70475084	70475095
chrX	70475100	70475114
chrX	70475131	70475142
chrX	70475153	70475175
chrX	70475177	70475212
chrX	70475215	70475231
chrX	70475238	70475242
chrX	70573032	70573079
chrX	70573087	70573089
chrX	70752701	70752709
chrX	70752750	70752758
chrX	70752762	70752772
chrX	70752787	70752800
chrX	70752808	70752820
chrX	70752878	70752979
chrX	70752985	70752992
chrX	71288554	71288562
chrX	71351907	71351927
chrX	71351982	71352087
chrX	71352091	71352104
chrX	71352111	71352115
chrX	71352121	71352123
chrX	71352137	71352148
chrX	71496993	71497001
chrX	71497006	71497010
chrX	71497018	71497024
chrX	71497037	71497053
chrX	71497056	71497068
chrX	71497078	71497084
chrX	71497091	71497097
chrX	71497110	71497119
chrX	71497132	71497141
chrX	71525803	71525809
chrX	71525826	71525832
chrX	71526807	71526868
chrX	71532450	71532469
chrX	71532470	71532478
chrX	71532481	71532493
chrX	71532495	71532517
chrX	71532576	71532593
chrX	71532598	71532607
chrX	71532618	71532623
chrX	71532626	71532670
chrX	71532672	71532676
chrX	71933523	71933535
chrX	71933648	71933666
chrX	71997389	71997429
chrX	71997445	71997493
chrX	71997502	71997519
chrX	71997533	71997545
chrX	72163007	72163040
chrX	72163056	72163130
chrX	72299084	72299087
chrX	72299088	72299095
chrX	73164079	73164091
chrX	73164123	73164132
chrX	73164185	73164195
chrX	73398194	73398292
chrX	73618240	73618359
chrX	75648055	75648092
chrX	80065124	80065198
chrX	80065350	80065362
chrX	82815944	82815975
chrX	83443585	83443594
chrX	84498723	84498741
chrX	84498742	84498784
chrX	84498836	84498837
chrX	84498878	84498886
chrX	84498888	84498893
chrX	91034287	91034296
chrX	91034324	91034362
chrX	91034373	91034404
chrX	93288240	93288249
chrX	100075363	100075372
chrX	100075382	100075389
chrX	100475270	100475272
chrX	100475286	100475290
chrX	100645947	100645958
chrX	100645969	100645983
chrX	100646002	100646006
chrX	100646030	100646039
chrX	100913693	100913703
chrX	100913745	100913756
chrX	100913807	100913810
chrX	102879704	102879721
chrX	102879731	102879744
chrX	102879788	102879794
chrX	102942182	102942194
chrX	102942201	102942209
chrX	102942361	102942366
chrX	102942382	102942395
chrX	103086569	103086574
chrX	106693726	106693741
chrX	106693796	106693802
chrX	106916530	106916532
chrX	106920167	106920174
chrX	106920185	106920193
chrX	106960175	106960181
chrX	106960216	106960268
chrX	106960270	106960292
chrX	106960293	106960331
chrX	106960333	106960346
chrX	109561247	109561341
chrX	109561359	109561374
chrX	109940987	109941000
chrX	109941150	109941156
chrX	110645932	110645945
chrX	110645951	110645960
chrX	110645964	110645971
chrX	111326004	111326025
chrX	111923129	111923224
chrX	111923243	111923244
chrX	111923245	111923260
chrX	111923276	111923295
chrX	112083953	112083984
chrX	112083989	112084059
chrX	112084070	112084073
chrX	112084076	112084103
chrX	113766568	113766591
chrX	114953549	114953555
chrX	114953567	114953592
chrX	118018351	118018375
chrX	118018477	118018498
chrX	118019029	118019144
chrX	118371288	118371291
chrX	118371329	118371332
chrX	118371352	118371400
chrX	118635101	118635110
chrX	118708427	118708432
chrX	118708477	118708493
chrX	118708503	118708523
chrX	118708548	118708550
chrX	118826249	118826255
chrX	118826312	118826326
chrX	118826404	118826417
chrX	118826439	118826456
chrX	118826457	118826463
chrX	118826489	118826563
chrX	118826588	118826591
chrX	118826643	118826645
chrX	118826653	118826657
chrX	118826664	118826668
chrX	118826686	118826693
chrX	118826706	118826733
chrX	118827044	118827092
chrX	118827100	118827214
chrX	118827335	118827341
chrX	118827432	118827467
chrX	118891979	118891985
chrX	118892039	118892059
chrX	118892075	118892077
chrX	118892097	118892102
chrX	118892285	118892294
chrX	118892499	118892509
chrX	119005722	119005728
chrX	119005738	119005742
chrX	119005820	119005829
chrX	119077684	119077717
chrX	119077720	119077727
chrX	119077762	119077765
chrX	119077779	119077785
chrX	119077791	119077794
chrX	119077815	119077822
chrX	119443685	119443693
chrX	119443741	119443743
chrX	119445376	119445398
chrX	119445453	119445495
chrX	119694383	119694418
chrX	119694584	119694602
chrX	119763764	119763780
chrX	122317429	122317434
chrX	122317436	122317454
chrX	122888245	122888252
chrX	123560684	123560701
chrX	123560703	123560755
chrX	123560789	123560793
chrX	124338213	124338273
chrX	124338281	124338318
chrX	124338357	124338361
chrX	128787982	128787994
chrX	128788026	128788062
chrX	128788185	128788189
chrX	128788314	128788321
chrX	128788458	128788463
chrX	128788532	128788547
chrX	128788554	128788582
chrX	128976714	128976725
chrX	128976764	128976792
chrX	128978224	128978258
chrX	128978281	128978293
chrX	128978308	128978316
chrX	129086689	129086694
chrX	129086702	129086728
chrX	129086842	129086895
chrX	129116469	129116480
chrX	129116493	129116509
chrX	129116519	129116723
chrX	129243760	129243792
chrX	129243798	129243814
chrX	129243822	129243840
chrX	129244565	129244573
chrX	129244581	129244594
chrX	129244605	129244625
chrX	129244653	129244664
chrX	129244679	129244684
chrX	129244692	129244698
chrX	129300243	129300248
chrX	129305722	129305725
chrX	129305784	129305794
chrX	129305814	129305830
chrX	129305838	129305855
chrX	129305870	129305882
chrX	129305895	129305902
chrX	129305962	129305975
chrX	129305983	129305998
chrX	129306002	129306014
chrX	129306033	129306057
chrX	129306060	129306064
chrX	129306087	129306098
chrX	129306100	129306107
chrX	129306114	129306116
chrX	129306119	129306122
chrX	129306129	129306170
chrX	129402798	129402815
chrX	131156979	131156984
chrX	131156993	131157009
chrX	131157014	131157017
chrX	131623406	131623417
chrX	131623436	131623442
chrX	131623460	131623473
chrX	131623489	131623507
chrX	131623837	131623845
chrX	131624119	131624120
chrX	131624130	131624138
chrX	132549464	132549504
chrX	132549506	132549525
chrX	132549531	132549540
chrX	132549542	132549566
chrX	132549570	132549586
chrX	132549588	132549651
chrX	132549654	132549714
chrX	132549719	132549726
chrX	132549732	132549745
chrX	132549758	132549759
chrX	132578520	132578540
chrX	132789453	132789471
chrX	133119910	133119939
chrX	133119970	133120034
chrX	133306911	133306925
chrX	133306942	133306951
chrX	133306955	133306961
chrX	133306970	133306976
chrX	133307003	133307016
chrX	133683337	133683338
chrX	133685208	133685213
chrX	133703788	133703806
chrX	134186100	134186126
chrX	134186133	134186138
chrX	135849933	135850008
chrX	135850025	135850030
chrX	135850174	135850176
chrX	136114182	136114185
chrX	136114222	136114226
chrX	136115959	136115969
chrX	136116148	136116168
chrX	136116189	136116210
chrX	136116225	136116240
chrX	136116242	136116256
chrX	136116280	136116286
chrX	138287161	138287168
chrX	138287169	138287182
chrX	139115506	139115562
chrX	139586438	139586451
chrX	140271110	140271170
chrX	140271171	140271211
chrX	140271273	140271288
chrX	140271362	140271368
chrX	140271454	140271458
chrX	144935161	144935174
chrX	145341008	145341023
chrX	145700833	145700839
chrX	148586836	148586845
chrX	149532581	149532591
chrX	152041097	152041118
chrX	152041323	152041343
chrX	152066526	152066565
chrX	152066575	152066578
chrX	152110174	152110178
chrX	152110184	152110195
chrX	152110224	152110229
chrX	152110250	152110257
chrX	152127479	152127486
chrX	152127543	152127549
chrX	152127611	152127619
chrX	152127623	152127638
chrX	152420042	152420048
chrX	152420022	152420038
chrX	152655945	152655960
chrX	152686606	152686609
chrX	152740346	152740353
chrX	152740358	152740379
chrX	152740385	152740409
chrX	152740471	152740475
chrX	152912644	152912649
chrX	152912659	152912673
chrX	152912678	152912687
chrX	152912727	152912740
chrX	152938456	152938464
chrX	152941512	152941726
chrX	152954477	152954493
chrX	152954496	152954502
chrX	152954560	152954563
chrX	152954605	152954614
chrX	152954638	152954662
chrX	152954680	152954692
chrX	152954701	152954708
chrX	152954772	152954787
chrX	153029726	153029729
chrX	153235641	153235651
chrX	153260030	153260101
chrX	153284876	153284884
chrX	153284886	153284900
chrX	153284901	153284903
chrX	153284904	153284918
chrX	153284922	153284947
chrX	153284950	153284969
chrX	153284970	153284978
chrX	153284982	153284987
chrX	153284988	153284993
chrX	153362484	153362525
chrX	153362542	153362604
chrX	153362610	153362629
chrX	153599330	153599343
chrX	153599377	153599406
chrX	153599407	153599421
chrX	153599437	153599469
chrX	153599470	153599493
chrX	153599494	153599496
chrX	153599497	153599520
chrX	153599521	153599550
chrX	153599555	153599588
chrX	153599606	153599620
chrX	153599634	153599646
chrX	153599658	153599666
chrX	153599682	153599687
chrX	153626589	153626592
chrX	153626607	153626615
chrX	153626628	153626636
chrX	153626653	153626663
chrX	153626673	153626678
chrX	153626687	153626694
chrX	153626699	153626715
chrX	153626718	153626723
chrX	153626724	153626741
chrX	153626831	153626837
chrX	153626845	153626857
chrX	153627161	153627167
chrX	153639811	153639825
chrX	153639834	153639845
chrX	153714920	153714927
chrX	153744551	153744555
chrX	154115504	154115509
chrX	154115516	154115526
chrX	154115545	154115553
chrX	154115597	154115614
chrX	154115615	154115620
chrX	154115622	154115632
chrX	154115636	154115648
chrX	154115667	154115686
chrX	154115687	154115690
chrX	154115699	154115716
chrX	154115717	154115752
chrX	154255209	154255226
chrX	154255228	154255240
chrX	154255519	154255529
chrX	154299767	154299772
chrX	154299776	154299786
chrX	154299790	154299796
chrX	154299799	154299815
chrX	154299829	154299837
chrX	154299838	154299861
chrX	154299862	154299867
chrX	154299868	154299876
chrX	154299877	154299888
chrX	154299889	154299896
chrX	154687239	154687244
chrX	154687257	154687283
chrX	154687320	154687322
chrX	154687359	154687365
chrY	147497	147507
chrY	147766	147769
chrY	1750869	1750981
chrY	4868358	4868367
```
