## Supplementary Data 4 for "Z-Flipons conserved between human and mouse are associated with increased transcription initiation rates": SupplementaryData4.bed

```
>mm9 DeepZ predictions the 3
chr1	38865770	38865797
chr1	38865852	38865865
chr1	38865909	38865916
chr10	7236972	7236977
chr10	7236936	7236958
chr10	7236895	7236904
chr10	7236805	7236809
chr10	7236677	7236683
chr10	7236600	7236606
chr10	7236443	7236456
chr10	7236344	7236350
chr10	7236200	7236206
chr10	7236151	7236170
chr10	7235096	7235102
chr10	7235079	7235085
chr10	7235059	7235064
chr10	7235024	7235028
chr10	7234783	7234787
chr10	7234745	7234750
chr10	7234653	7234675
chr10	7234506	7234510
chr10	7233868	7233874
chr10	7233796	7233802
chr10	7233756	7233764
chr10	7233739	7233747
chr10	7233718	7233726
chr10	7233272	7233275
chr10	7233253	7233260
chr10	7233158	7233163
chr10	7233105	7233110
chr10	7232940	7232948
chr10	7232870	7232873
chr10	7232756	7232759
chr10	7232720	7232724
chr10	7232608	7232612
chr10	7231644	7231647
chr10	7231629	7231633
chr10	7230351	7230354
chr10	7229426	7229429
chr10	6399568	6399604
chr10	5959429	5959477
chr10	5959289	5959318
chr10	5959179	5959282
chr10	5959097	5959170
chr10	5958900	5958981
chr10	5914174	5914179
chr10	5914138	5914146
chr10	5914127	5914130
chr10	3197713	3197718
chr10	3197674	3197690
chr10	3197651	3197663
chr10	3197630	3197635
chr10	3197620	3197626
chr10	3197602	3197606
chr10	3197568	3197579
chr10	3197493	3197497
chr10	3197347	3197352
chr10	3197329	3197339
chr10	3197267	3197279
chr10	3197215	3197221
chr10	3197186	3197192
chr10	3197159	3197164
chr10	3197077	3197090
chr10	3197003	3197006
chr10	3196967	3196971
chr10	3196918	3196922
chr10	3196911	3196915
chr10	3196892	3196897
chr10	3196866	3196870
chr10	3196836	3196842
chr10	7622464	7622537
chr10	7622564	7622667
chr10	7622699	7622702
chr10	8605846	8605855
chr10	8605858	8605865
chr10	8605889	8605918
chr10	8605928	8605931
chr10	9573174	9573190
chr10	9573240	9573252
chr10	9573279	9573288
chr10	9573316	9573323
chr10	9573388	9573394
chr10	9573641	9573644
chr10	9573677	9573683
chr10	11001008	11001029
chr10	11001076	11001079
chr10	11001094	11001103
chr10	11063321	11063357
chr10	11063361	11063370
chr10	11063429	11063452
chr10	12589042	12589047
chr10	12589194	12589205
chr10	13684697	13684722
chr10	13684732	13684744
chr10	13684760	13684781
chr10	13684891	13684901
chr10	13684955	13684967
chr10	13685040	13685048
chr10	13685061	13685065
chr10	15773572	15773591
chr10	17442943	17442947
chr10	17442967	17442975
chr10	17442978	17443063
chr10	17443067	17443107
chr10	17443114	17443132
chr10	17443188	17443215
chr10	17443220	17443277
chr10	17444428	17444452
chr10	17667855	17667893
chr10	18564823	18564845
chr10	18564998	18565059
chr10	19234486	19234489
chr10	19234643	19234648
chr10	19234879	19234885
chr10	19425004	19425390
chr10	20032214	20032220
chr10	20032224	20032238
chr10	20032245	20032254
chr10	20032260	20032288
chr10	20032298	20032309
chr10	20032313	20032359
chr10	20766086	20766130
chr10	20766161	20766177
chr10	21097182	21097189
chr10	21097191	21097193
chr10	21097194	21097204
chr10	21714433	21714443
chr10	21714461	21714467
chr10	21714555	21714560
chr10	21714561	21714578
chr10	21714588	21714611
chr10	21714612	21714620
chr10	21714624	21714637
chr10	22310282	22310327
chr10	22310344	22310366
chr10	22450945	22450985
chr10	22450997	22451098
chr10	22451100	22451117
chr10	22451121	22451130
chr10	22451131	22451143
chr10	22451189	22451201
chr10	22451225	22451236
chr10	22451242	22451260
chr10	23506801	23506821
chr10	23506822	23506834
chr10	23616869	23616890
chr10	23807892	23807908
chr10	24315226	24315261
chr10	24315264	24315270
chr10	24315273	24315285
chr10	24315289	24315294
chr10	24315306	24315321
chr10	24315325	24315340
chr10	24315348	24315351
chr10	24315380	24315389
chr10	24315527	24315534
chr10	24315547	24315551
chr10	24315562	24315571
chr10	24315574	24315578
chr10	24315579	24315600
chr10	24315653	24315657
chr10	24315677	24315681
chr10	24315690	24315702
chr10	24315711	24315719
chr10	24315741	24315746
chr10	24315750	24315809
chr10	24315810	24315821
chr10	24315822	24315860
chr10	24315861	24315872
chr10	24315878	24315890
chr10	24315891	24315893
chr10	24315894	24315902
chr10	24315903	24315908
chr10	24589701	24589706
chr10	25079528	25079537
chr10	25079546	25079552
chr10	25079561	25079633
chr10	25079650	25079686
chr10	25079690	25079702
chr10	25079785	25079796
chr10	25079864	25079899
chr10	30993769	30993787
chr10	32803457	32803459
chr10	32803525	32803554
chr10	32803720	32803740
chr10	32803788	32803804
chr10	32803807	32803810
chr10	34074207	34074214
chr10	34388589	34388785
chr10	34388800	34388840
chr10	39451474	39451486
chr10	39451538	39451547
chr10	39451610	39451629
chr10	39451903	39451946
chr10	39978306	39978362
chr10	40021841	40021848
chr10	40021864	40021873
chr10	40069283	40069314
chr10	40069318	40069334
chr10	40069446	40069490
chr10	40269329	40269340
chr10	41238944	41238953
chr10	41238997	41239006
chr10	41239218	41239226
chr10	41239266	41239273
chr10	41857073	41857104
chr10	41857210	41857338
chr10	41857359	41857450
chr10	41996328	41996366
chr10	41996395	41996399
chr10	41996405	41996432
chr10	41996440	41996594
chr10	41996596	41996604
chr10	42481213	42481219
chr10	43260733	43260739
chr10	43298915	43298926
chr10	43299054	43299100
chr10	44836382	44836388
chr10	47158387	47158955
chr10	52062753	52062794
chr10	52062815	52062827
chr10	52063191	52063225
chr10	52137283	52137295
chr10	52137303	52137312
chr10	53795550	53795557
chr10	53795579	53795592
chr10	53795596	53795607
chr10	57514487	57514492
chr10	57514509	57514523
chr10	57514554	57514558
chr10	57514589	57514596
chr10	57684451	57684488
chr10	58684289	58684297
chr10	58684321	58684325
chr10	58684543	58684547
chr10	58684589	58684612
chr10	58684742	58684758
chr10	58684791	58684798
chr10	58684805	58684814
chr10	58684818	58684838
chr10	58785988	58786001
chr10	58786006	58786040
chr10	58786068	58786118
chr10	58786122	58786143
chr10	58786221	58786233
chr10	58926930	58926943
chr10	58927093	58927134
chr10	58927168	58927320
chr10	59165371	59165380
chr10	59165386	59165397
chr10	59165429	59165442
chr10	59414159	59414233
chr10	59414234	59414264
chr10	59414319	59414333
chr10	59414349	59414355
chr10	59414438	59414451
chr10	59414453	59414458
chr10	59414485	59414500
chr10	59414528	59414536
chr10	59414563	59414567
chr10	59414603	59414611
chr10	59414625	59414634
chr10	59414650	59414656
chr10	59414662	59414674
chr10	59414683	59414688
chr10	59414696	59414734
chr10	59414740	59414751
chr10	59465857	59465866
chr10	59740460	59740476
chr10	59740490	59740495
chr10	59740515	59740535
chr10	59740662	59740676
chr10	60294393	60294401
chr10	60610407	60610417
chr10	60610422	60610454
chr10	60610486	60610493
chr10	61051679	61051685
chr10	61051709	61051739
chr10	61142876	61142884
chr10	61142974	61142980
chr10	61143017	61143024
chr10	61143031	61143044
chr10	61143057	61143086
chr10	61143096	61143101
chr10	61143114	61143119
chr10	61143258	61143316
chr10	61721270	61721287
chr10	61949519	61949524
chr10	62255081	62255093
chr10	62255264	62255272
chr10	62255290	62255300
chr10	62486434	62486471
chr10	62801638	62801643
chr10	62892220	62892307
chr10	62892321	62892338
chr10	62892375	62892380
chr10	62892531	62892541
chr10	65401216	65401562
chr10	65957950	65957999
chr10	66465697	66465703
chr10	66748127	66748131
chr10	67738970	67738996
chr10	68121581	68121597
chr10	68915007	68915048
chr10	70395623	70395956
chr10	72312848	72312850
chr10	75322809	75322820
chr10	75322821	75322824
chr10	75322888	75322897
chr10	75322901	75322920
chr10	75793663	75793667
chr10	75905305	75905339
chr10	76880973	76881006
chr10	77069445	77069460
chr10	77069487	77069498
chr10	77888338	77888386
chr10	77927754	77927760
chr10	78996363	78996374
chr10	78996376	78996388
chr10	79132288	79132424
chr10	79132432	79132450
chr10	79132454	79132509
chr10	79167197	79167206
chr10	79167262	79167270
chr10	79201981	79202013
chr10	79202014	79202019
chr10	79202026	79202028
chr10	79202029	79202031
chr10	79202032	79202043
chr10	79202044	79202046
chr10	79202047	79202061
chr10	79202062	79202064
chr10	79202065	79202094
chr10	79202095	79202097
chr10	79202098	79202118
chr10	79202119	79202136
chr10	79202137	79202150
chr10	79202154	79202156
chr10	79202158	79202178
chr10	79202179	79202190
chr10	79202191	79202193
chr10	79202194	79202196
chr10	79202200	79202217
chr10	79202225	79202229
chr10	79202230	79202235
chr10	79202244	79202255
chr10	79202260	79202265
chr10	79202311	79202313
chr10	79202314	79202319
chr10	79202320	79202322
chr10	79202326	79202328
chr10	79202329	79202331
chr10	79202332	79202337
chr10	79202341	79202346
chr10	79202350	79202355
chr10	79317323	79317472
chr10	79328117	79328128
chr10	79328129	79328131
chr10	79328132	79328140
chr10	79328183	79328188
chr10	79328189	79328209
chr10	79328210	79328215
chr10	79328216	79328218
chr10	79328228	79328245
chr10	79328264	79328267
chr10	79389715	79389736
chr10	79389740	79389750
chr10	79516318	79516364
chr10	79516376	79516380
chr10	79516386	79516392
chr10	79516409	79516411
chr10	79516419	79516422
chr10	79594213	79594215
chr10	79594219	79594239
chr10	79594240	79594246
chr10	79594261	79594269
chr10	79594276	79594285
chr10	79594618	79594659
chr10	79594663	79594664
chr10	79594666	79594668
chr10	79594775	79594779
chr10	79594781	79594806
chr10	79594807	79594814
chr10	79594816	79594818
chr10	79594819	79594830
chr10	79594831	79594833
chr10	79594834	79594839
chr10	79594840	79594864
chr10	79602146	79602168
chr10	79610977	79611007
chr10	79611011	79611016
chr10	79611093	79611100
chr10	79611729	79611739
chr10	79623979	79623984
chr10	79624033	79624053
chr10	79630497	79630503
chr10	79630531	79630539
chr10	79630552	79630560
chr10	79630583	79630604
chr10	79630623	79630682
chr10	79630697	79630710
chr10	79630726	79630734
chr10	79630743	79630761
chr10	79630762	79630812
chr10	79711903	79711977
chr10	79712107	79712112
chr10	79712165	79712172
chr10	79712186	79712241
chr10	79850428	79850451
chr10	79861818	79861832
chr10	79861885	79861986
chr10	79861995	79862001
chr10	79862009	79862034
chr10	79862054	79862059
chr10	79862071	79862096
chr10	79862117	79862137
chr10	79862203	79862214
chr10	79896177	79896213
chr10	79896323	79896384
chr10	80040018	80040022
chr10	80040049	80040067
chr10	80040076	80040098
chr10	80040128	80040140
chr10	80040159	80040162
chr10	80040173	80040191
chr10	80040797	80040807
chr10	80052955	80052969
chr10	80119293	80119304
chr10	80139195	80139202
chr10	80217748	80217766
chr10	80217837	80217853
chr10	80217932	80217994
chr10	80217999	80218046
chr10	80218125	80218154
chr10	80218157	80218186
chr10	80289459	80289694
chr10	80289725	80289732
chr10	80289823	80289827
chr10	80289829	80289837
chr10	80555477	80555486
chr10	80555497	80555514
chr10	80568622	80568627
chr10	80568664	80568680
chr10	80568726	80568739
chr10	80568805	80568829
chr10	80568835	80568927
chr10	80755721	80755764
chr10	80755793	80755901
chr10	81023961	81023968
chr10	81023972	81023975
chr10	81023981	81023998
chr10	81024005	81024007
chr10	81024008	81024013
chr10	81024014	81024019
chr10	81024020	81024028
chr10	81024029	81024038
chr10	82226672	82226789
chr10	82226811	82226889
chr10	82226894	82226910
chr10	82321457	82321470
chr10	82321799	82321800
chr10	82321830	82321880
chr10	82321902	82321915
chr10	82822904	82822911
chr10	83111289	83111330
chr10	83162225	83162350
chr10	84117836	84117858
chr10	84117864	84117876
chr10	84118156	84118165
chr10	84118289	84118306
chr10	84118425	84118428
chr10	84201285	84201297
chr10	84201446	84201480
chr10	84201573	84201587
chr10	86167987	86168012
chr10	86168044	86168104
chr10	86168107	86168109
chr10	86168228	86168240
chr10	86168250	86168273
chr10	86168277	86168282
chr10	86168286	86168299
chr10	86168308	86168315
chr10	86168324	86168329
chr10	86168342	86168366
chr10	86168374	86168391
chr10	86168396	86168401
chr10	86952689	86952713
chr10	86984599	86984604
chr10	86984811	86984824
chr10	89133362	89133463
chr10	90605257	90605284
chr10	90634351	90634385
chr10	90634396	90634404
chr10	90634412	90634418
chr10	90634423	90634453
chr10	90634468	90634485
chr10	90634487	90634500
chr10	91851151	91851161
chr10	92623287	92623311
chr10	92623381	92623417
chr10	92623424	92623471
chr10	92623492	92623517
chr10	92623551	92623558
chr10	93314886	93315332
chr10	94878628	94878632
chr10	94879153	94879159
chr10	94879197	94879205
chr10	94879220	94879228
chr10	94879247	94879258
chr10	94879321	94879336
chr10	94879345	94879440
chr10	94879449	94879469
chr10	94879475	94879486
chr10	94879508	94879623
chr10	94977627	94977633
chr10	94977644	94977654
chr10	94977731	94977767
chr10	94977770	94977774
chr10	96079458	96079465
chr10	96079473	96079479
chr10	96079482	96079486
chr10	96079694	96079736
chr10	96079742	96079748
chr10	96079761	96079779
chr10	96079783	96079805
chr10	96079811	96079834
chr10	96079884	96079916
chr10	96079926	96079975
chr10	96079976	96080111
chr10	96080212	96080219
chr10	98376899	98376922
chr10	98376932	98376938
chr10	98376949	98376958
chr10	98376980	98376998
chr10	98377015	98377023
chr10	98377070	98377080
chr10	98377162	98377187
chr10	98377263	98377276
chr10	98377696	98377712
chr10	98724095	98724122
chr10	98724172	98724198
chr10	98724234	98724246
chr10	98724275	98724321
chr10	98724338	98724365
chr10	98724379	98724396
chr10	98724451	98724462
chr10	98724486	98724497
chr10	98724694	98724704
chr10	99761570	99761626
chr10	101599958	101599972
chr10	103038286	103038309
chr10	103607585	103607599
chr10	103607612	103607689
chr10	103616055	103616068
chr10	103616091	103616173
chr10	103624643	103624665
chr10	105278129	105278134
chr10	107282131	107282157
chr10	107282175	107282179
chr10	107282290	107282308
chr10	107598802	107598805
chr10	107598969	107598971
chr10	107599003	107599011
chr10	107599048	107599063
chr10	107599094	107599098
chr10	107599240	107599267
chr10	107599268	107599293
chr10	107599298	107599304
chr10	107599394	107599453
chr10	107769302	107769310
chr10	109710894	109710900
chr10	109710918	109710927
chr10	109710946	109710957
chr10	109710961	109710984
chr10	110447267	110447275
chr10	110910224	110910248
chr10	110933495	110933523
chr10	110933615	110933627
chr10	110943241	110943245
chr10	110943320	110943334
chr10	110943360	110943411
chr10	110943420	110943428
chr10	110943448	110943457
chr10	110943462	110943471
chr10	110943493	110943501
chr10	110943515	110943597
chr10	110943604	110943637
chr10	110943662	110943675
chr10	110943678	110943687
chr10	110943702	110943708
chr10	110943733	110943738
chr10	110943742	110943747
chr10	110943751	110943772
chr10	110943775	110943782
chr10	110943794	110943810
chr10	110943812	110943831
chr10	110943854	110943857
chr10	110943882	110943922
chr10	114321280	114321340
chr10	114321369	114321381
chr10	114321395	114321432
chr10	114752635	114752662
chr10	114752669	114752677
chr10	114752685	114752689
chr10	114822056	114822068
chr10	114822080	114822103
chr10	114822117	114822122
chr10	114822130	114822142
chr10	114822150	114822160
chr10	114822197	114822206
chr10	114822216	114822229
chr10	114822232	114822236
chr10	114822251	114822270
chr10	114822275	114822321
chr10	114822322	114822339
chr10	116387487	116387494
chr10	116661306	116661372
chr10	116661376	116661416
chr10	116661421	116661435
chr10	116814037	116814045
chr10	116814049	116814064
chr10	117227136	117227140
chr10	117227148	117227154
chr10	117282484	117282521
chr10	117282582	117282617
chr10	117282983	117283042
chr10	117283105	117283121
chr10	118676879	118676889
chr10	118676910	118676930
chr10	121023654	121023665
chr10	122633996	122634020
chr10	125337950	125337958
chr10	125337963	125337965
chr10	126415514	126415559
chr10	126415563	126415574
chr10	126415584	126415608
chr10	126415615	126415673
chr10	126415681	126415691
chr10	126415695	126415716
chr10	126415718	126415787
chr10	126415897	126416175
chr10	126500590	126500601
chr10	126500605	126500613
chr10	126500618	126500630
chr10	126648467	126648507
chr10	126648514	126648524
chr10	126648547	126648551
chr10	126648625	126648670
chr10	126648738	126648740
chr10	126726004	126726020
chr10	126727726	126727728
chr10	126727738	126727749
chr10	126727756	126727765
chr10	126727770	126727776
chr10	126727790	126727799
chr10	126727802	126727810
chr10	126727821	126727828
chr10	126829486	126829489
chr10	126829753	126829759
chr10	126957994	126957997
chr10	126957998	126958054
chr10	126958055	126958067
chr10	127103612	127103719
chr10	127103747	127103758
chr10	127104126	127104167
chr10	127104713	127104717
chr10	127104731	127104770
chr10	127104802	127104808
chr10	127104921	127104927
chr10	127104941	127104958
chr10	127104962	127104983
chr10	127105202	127105316
chr10	127105319	127105345
chr10	127105350	127105356
chr10	127105377	127105382
chr10	127105452	127105455
chr10	127472539	127472550
chr10	127472736	127472745
chr10	127472876	127472893
chr10	127473040	127473052
chr10	127496052	127496063
chr10	127496290	127496347
chr10	127533733	127533738
chr10	127533815	127533832
chr10	127533846	127533859
chr10	127533896	127533977
chr10	127669079	127669087
chr10	127848666	127848672
chr10	127848675	127848680
chr10	127848683	127848700
chr10	127848734	127848740
chr10	127848765	127848773
chr10	127848782	127848792
chr10	127848824	127848833
chr10	127848854	127848901
chr10	127848918	127848940
chr10	127848961	127848964
chr10	127848976	127848979
chr10	127849008	127849013
chr10	127895519	127895546
chr10	127895574	127895589
chr10	127924305	127924339
chr10	127924340	127924345
chr10	127924346	127924375
chr10	127924376	127924378
chr10	127924379	127924435
chr10	127984518	127984583
chr10	127984585	127984599
chr10	127984651	127984659
chr10	127984684	127984818
chr10	127984822	127984844
chr10	127984851	127984860
chr10	127984863	127984874
chr10	127984878	127984887
chr10	127984910	127984923
chr10	127984931	127984950
chr10	128083014	128083066
chr10	128184879	128184890
chr10	128184898	128184904
chr10	128184922	128184934
chr10	128185018	128185023
chr10	128241515	128241521
chr10	128347011	128347019
chr10	128347116	128347119
chr11	3023880	3023953
chr11	3027446	3027451
chr11	3027464	3027574
chr11	3027575	3027654
chr11	3035483	3035515
chr11	3035525	3035542
chr11	3035544	3035551
chr11	3035654	3035674
chr11	3035675	3035689
chr11	3035693	3035699
chr11	3035711	3035722
chr11	3035732	3035764
chr11	3035772	3035782
chr11	3035784	3035821
chr11	3049803	3049897
chr11	3049901	3050114
chr11	3050154	3050216
chr11	3050221	3050226
chr11	3050230	3050420
chr11	3059995	3060000
chr11	3060004	3060017
chr11	3060031	3060036
chr11	3060072	3060075
chr11	3060078	3060088
chr11	3060092	3060096
chr11	3060101	3060106
chr11	3065572	3065608
chr11	3065659	3065665
chr11	3065670	3065684
chr11	3068761	3068796
chr11	3068808	3068878
chr11	3068897	3068919
chr11	3068931	3069003
chr11	3093463	3093479
chr11	3093615	3093723
chr11	3189230	3189236
chr11	3189763	3189771
chr11	3189778	3189779
chr11	3189827	3189954
chr11	3189972	3189981
chr11	3190079	3190141
chr11	3190166	3190199
chr11	3190213	3190220
chr11	3232109	3232112
chr11	3232116	3232117
chr11	3232305	3232314
chr11	3232330	3232353
chr11	3232362	3232385
chr11	3232402	3232408
chr11	3232424	3232438
chr11	3232446	3232447
chr11	3476917	3476922
chr11	3477145	3477150
chr11	3477366	3477374
chr11	3477395	3477414
chr11	3477429	3477438
chr11	4494763	4494782
chr11	4921200	4921275
chr11	4999075	4999101
chr11	4999107	4999147
chr11	4999331	4999337
chr11	4999355	4999374
chr11	4999380	4999396
chr11	4999400	4999422
chr11	4999438	4999473
chr11	4999591	4999604
chr11	4999611	4999618
chr11	5344847	5344898
chr11	5344926	5344941
chr11	5344948	5344958
chr11	5584371	5584382
chr11	5584426	5584435
chr11	6315746	6315753
chr11	6315788	6315793
chr11	6315803	6315813
chr11	6315822	6315829
chr11	6315841	6315846
chr11	6315861	6315868
chr11	6315912	6315924
chr11	6315928	6315942
chr11	6315949	6315960
chr11	6315962	6315988
chr11	6316082	6316099
chr11	6316101	6316119
chr11	6446850	6446857
chr11	6550594	6550613
chr11	6550615	6550621
chr11	6550779	6550797
chr11	11775928	11775934
chr11	16458827	16458835
chr11	16652228	16652236
chr11	17386329	17386359
chr11	20012802	20012858
chr11	20012874	20012882
chr11	20012888	20012901
chr11	20012907	20012915
chr11	20012938	20012955
chr11	20101339	20101347
chr11	20101411	20101426
chr11	20442817	20442824
chr11	20443120	20443131
chr11	20443168	20443175
chr11	20443180	20443323
chr11	20443326	20443383
chr11	20443384	20443427
chr11	20443428	20443465
chr11	20443472	20443483
chr11	20443506	20443509
chr11	20443528	20443548
chr11	20531923	20531924
chr11	20641439	20641454
chr11	20641558	20641576
chr11	20641615	20641667
chr11	20641678	20641686
chr11	20641689	20641696
chr11	20641698	20641709
chr11	20641719	20641730
chr11	20641749	20641770
chr11	20641773	20641778
chr11	20991325	20991350
chr11	22759495	22759530
chr11	22759676	22759677
chr11	23206561	23206586
chr11	23206977	23206991
chr11	23351579	23351691
chr11	23671046	23671062
chr11	29072911	29072949
chr11	29072953	29072968
chr11	29073004	29073022
chr11	29274038	29274043
chr11	29274044	29274064
chr11	29274071	29274076
chr11	29502766	29502793
chr11	29593143	29593149
chr11	29593164	29593165
chr11	30854157	30854182
chr11	30854225	30854243
chr11	31925742	31925750
chr11	31925781	31925790
chr11	31925798	31925804
chr11	31925825	31925830
chr11	31925841	31925847
chr11	31925916	31925921
chr11	31925941	31925950
chr11	31926004	31926011
chr11	31926018	31926023
chr11	31926034	31926040
chr11	31926093	31926100
chr11	31926109	31926114
chr11	31926122	31926149
chr11	32159808	32159816
chr11	32355025	32355033
chr11	32355041	32355058
chr11	32355118	32355127
chr11	32355222	32355232
chr11	32355334	32355361
chr11	32625510	32625522
chr11	32625526	32625539
chr11	32625559	32625663
chr11	32625670	32625728
chr11	32625874	32626102
chr11	32626137	32626819
chr11	32626894	32626911
chr11	33022819	33022908
chr11	33022954	33022971
chr11	33022987	33023004
chr11	33062887	33062892
chr11	33062916	33062980
chr11	33062987	33063022
chr11	33063044	33063089
chr11	33063100	33063105
chr11	33063118	33063128
chr11	33063137	33063160
chr11	33063195	33063205
chr11	33063229	33063279
chr11	33063318	33063323
chr11	33063369	33063374
chr11	33063417	33063437
chr11	33449813	33449841
chr11	33989872	33989888
chr11	33989898	33989952
chr11	33990119	33990137
chr11	44276388	44276410
chr11	44858747	44858756
chr11	44858765	44858790
chr11	44858898	44858996
chr11	47454492	47454787
chr11	47454827	47454854
chr11	47454876	47454896
chr11	47454923	47454943
chr11	47454973	47455008
chr11	47607822	47607837
chr11	48620715	48620725
chr11	48620730	48620738
chr11	48620746	48620764
chr11	48620771	48620776
chr11	48620788	48620794
chr11	48620795	48620802
chr11	48620805	48620812
chr11	48620815	48620824
chr11	48620827	48620842
chr11	48620855	48620857
chr11	48620858	48620878
chr11	48620882	48620896
chr11	48620897	48620899
chr11	48620900	48620902
chr11	48620903	48620908
chr11	48620912	48620920
chr11	48620924	48620935
chr11	48620936	48620944
chr11	48620948	48620956
chr11	48620957	48620965
chr11	48620975	48621073
chr11	48621107	48621115
chr11	48630363	48630372
chr11	48630410	48630421
chr11	48630439	48630476
chr11	48630511	48630518
chr11	48630602	48630606
chr11	48630616	48630622
chr11	48630867	48630873
chr11	48630906	48630915
chr11	49526112	49526125
chr11	49526186	49526209
chr11	49526230	49526243
chr11	49526262	49526271
chr11	49526280	49526285
chr11	49526297	49526310
chr11	49526351	49526357
chr11	50023931	50023942
chr11	50023970	50023974
chr11	50024038	50024046
chr11	50024049	50024075
chr11	50024086	50024088
chr11	50024092	50024100
chr11	50024119	50024131
chr11	50024185	50024210
chr11	50024215	50024229
chr11	50024230	50024244
chr11	50024245	50024259
chr11	50024317	50024324
chr11	50024349	50024354
chr11	50071516	50071529
chr11	50071531	50071539
chr11	50071554	50071560
chr11	50071561	50071563
chr11	50071567	50071593
chr11	50071594	50071599
chr11	50071603	50071614
chr11	50071615	50071629
chr11	50071630	50071644
chr11	50071645	50071677
chr11	50071687	50071700
chr11	50071702	50071704
chr11	50071717	50071728
chr11	50071729	50071748
chr11	50071750	50071764
chr11	50105818	50105835
chr11	50105840	50105858
chr11	50105878	50105883
chr11	50138960	50138964
chr11	50191249	50191260
chr11	50191268	50191270
chr11	50191787	50191792
chr11	50191932	50191935
chr11	50191941	50191949
chr11	51420062	51420066
chr11	51420083	51420087
chr11	51420147	51420157
chr11	51420162	51420190
chr11	51420206	51420210
chr11	51420216	51420228
chr11	51449256	51449284
chr11	51569732	51569739
chr11	51569941	51569950
chr11	51672200	51672212
chr11	51672236	51672243
chr11	51730151	51730157
chr11	51730229	51730231
chr11	51730246	51730256
chr11	51755874	51755880
chr11	51781078	51781092
chr11	51781105	51781112
chr11	51781129	51781135
chr11	51781146	51781151
chr11	51781160	51781175
chr11	51781221	51781237
chr11	51781247	51781261
chr11	51781265	51781282
chr11	51781286	51781291
chr11	51781292	51781311
chr11	51781313	51781319
chr11	51781356	51781364
chr11	51781370	51781405
chr11	51813713	51813718
chr11	51813904	51813923
chr11	51912167	51912178
chr11	51912215	51912225
chr11	51912238	51912245
chr11	51912280	51912335
chr11	52045487	52045495
chr11	52174813	52174820
chr11	52175007	52175016
chr11	52175238	52175246
chr11	52175254	52175267
chr11	52557556	52557559
chr11	52557578	52557583
chr11	53113555	53113584
chr11	53113585	53113589
chr11	53113630	53113665
chr11	53113859	53113882
chr11	53113898	53113938
chr11	53113941	53113944
chr11	53113954	53113969
chr11	53113980	53113990
chr11	53114117	53114127
chr11	53164264	53164275
chr11	53164283	53164287
chr11	53164371	53164383
chr11	53577160	53577168
chr11	53577185	53577191
chr11	53577530	53577539
chr11	53577748	53577758
chr11	53583300	53583306
chr11	53583320	53583329
chr11	53583336	53583398
chr11	53583402	53583440
chr11	53583451	53583462
chr11	53583467	53583473
chr11	53583482	53583490
chr11	53583502	53583526
chr11	53583536	53583543
chr11	53583550	53583577
chr11	53583579	53583586
chr11	53583692	53583699
chr11	53583778	53583785
chr11	54604787	54605048
chr11	54605086	54605160
chr11	54605172	54605207
chr11	54605230	54605255
chr11	54747509	54747514
chr11	54747515	54747527
chr11	54747582	54747592
chr11	54747593	54747601
chr11	54747602	54747604
chr11	54747605	54747616
chr11	54747617	54747628
chr11	54747629	54747661
chr11	54747663	54747666
chr11	54776865	54776875
chr11	55233373	55233383
chr11	55233386	55233403
chr11	55233405	55233438
chr11	55233448	55233477
chr11	55233488	55233503
chr11	57458612	57458668
chr11	57458677	57458692
chr11	57458886	57458891
chr11	57458909	57458916
chr11	57458925	57458978
chr11	57458986	57459008
chr11	57917488	57917496
chr11	57917515	57917531
chr11	57917708	57917719
chr11	58768288	58768289
chr11	58768290	58768292
chr11	58768293	58768295
chr11	58768296	58768298
chr11	58768299	58768304
chr11	58768305	58768307
chr11	58768308	58768319
chr11	58768320	58768328
chr11	58768329	58768331
chr11	58768332	58768337
chr11	58768339	58768343
chr11	58768344	58768361
chr11	58768362	58768367
chr11	58768368	58768370
chr11	58768371	58768373
chr11	58768374	58768376
chr11	58768377	58768382
chr11	58768383	58768385
chr11	58768386	58768397
chr11	58768398	58768400
chr11	58768401	58768406
chr11	58768407	58768418
chr11	58768419	58768439
chr11	58768440	58768442
chr11	58768443	58768469
chr11	58768470	58768472
chr11	58768473	58768580
chr11	58768581	58768633
chr11	58768669	58768694
chr11	58768705	58768712
chr11	58976893	58976914
chr11	58976950	58976988
chr11	59041693	59041772
chr11	59652775	59652782
chr11	59652825	59652832
chr11	59652885	59652890
chr11	59652906	59652912
chr11	59653106	59653111
chr11	59653158	59653178
chr11	59653179	59653181
chr11	59778518	59778524
chr11	59928667	59928686
chr11	60024088	60024104
chr11	60036334	60036348
chr11	60036358	60036379
chr11	60036399	60036415
chr11	60351484	60351496
chr11	60351503	60351512
chr11	60841809	60841838
chr11	61497511	61497520
chr11	61497549	61497559
chr11	61497569	61497573
chr11	61575438	61575504
chr11	61575537	61575550
chr11	61575586	61575594
chr11	61668587	61668592
chr11	61668602	61668610
chr11	61890496	61890513
chr11	61890554	61890567
chr11	61890602	61890606
chr11	61890695	61890727
chr11	61890735	61890744
chr11	61890772	61890785
chr11	62094746	62094765
chr11	62094769	62094810
chr11	62094817	62094821
chr11	62094829	62094834
chr11	62270759	62270764
chr11	62365095	62365100
chr11	62416226	62416237
chr11	62416252	62416257
chr11	62416287	62416298
chr11	62416348	62416352
chr11	62416583	62416589
chr11	62416601	62416604
chr11	62462014	62462028
chr11	66234560	66234646
chr11	66906197	66906207
chr11	67820655	67820680
chr11	67833178	67833245
chr11	68610098	68610105
chr11	68715041	68715051
chr11	68715060	68715078
chr11	68715090	68715111
chr11	68715125	68715131
chr11	68715153	68715157
chr11	68715163	68715167
chr11	68769743	68769754
chr11	68850997	68851046
chr11	68851361	68851390
chr11	68853849	68853858
chr11	68853883	68853955
chr11	68854488	68854557
chr11	68854779	68854816
chr11	68876543	68876607
chr11	68876652	68876656
chr11	68877064	68877068
chr11	68901975	68902009
chr11	68937053	68937070
chr11	68937096	68937101
chr11	69222897	69222927
chr11	69222929	69222981
chr11	69223024	69223051
chr11	69223410	69223419
chr11	69223423	69223465
chr11	69223470	69223498
chr11	69223509	69223511
chr11	69223582	69223587
chr11	69223592	69223593
chr11	69224247	69224291
chr11	69224293	69224404
chr11	69224455	69224469
chr11	69224498	69224544
chr11	69225265	69225326
chr11	69225332	69225348
chr11	69225350	69225361
chr11	69229248	69229257
chr11	69229274	69229279
chr11	69231699	69231740
chr11	69231768	69231775
chr11	69446317	69446333
chr11	69446338	69446407
chr11	69446435	69446447
chr11	69446522	69446549
chr11	69485142	69485181
chr11	69485192	69485249
chr11	69485252	69485253
chr11	69485479	69485485
chr11	69571659	69571836
chr11	69571838	69571848
chr11	69571853	69571918
chr11	69571934	69571961
chr11	69571964	69571971
chr11	69571981	69571993
chr11	69571997	69572145
chr11	69572151	69572177
chr11	69572182	69572225
chr11	69572238	69572254
chr11	69572262	69572265
chr11	69572410	69572416
chr11	69572480	69572496
chr11	69572502	69572521
chr11	69572587	69572600
chr11	69572609	69572622
chr11	69572628	69572637
chr11	69572650	69572662
chr11	69572671	69572677
chr11	69572690	69572693
chr11	69579428	69579444
chr11	69613152	69613184
chr11	69660060	69660066
chr11	69660084	69660094
chr11	69694457	69694496
chr11	69694501	69694512
chr11	69694520	69694541
chr11	69694647	69694655
chr11	69694667	69694676
chr11	69694699	69694707
chr11	69694712	69694722
chr11	69694799	69694821
chr11	69734033	69734131
chr11	69734142	69734155
chr11	69734213	69734222
chr11	69734291	69734307
chr11	69734631	69734682
chr11	69734788	69734860
chr11	69794370	69794375
chr11	69794379	69794417
chr11	69794444	69794458
chr11	69794524	69794539
chr11	69794552	69794580
chr11	69794639	69794640
chr11	69794645	69794663
chr11	69794747	69794767
chr11	69794863	69794870
chr11	69794909	69794985
chr11	69805202	69805317
chr11	69805320	69805324
chr11	69810785	69810791
chr11	69810799	69810810
chr11	69810826	69810857
chr11	69810865	69810895
chr11	69810900	69810925
chr11	70051120	70051142
chr11	70051149	70051154
chr11	70051164	70051176
chr11	70051187	70051196
chr11	70051230	70051239
chr11	70053370	70053373
chr11	70353678	70353683
chr11	70353692	70353703
chr11	70353706	70353717
chr11	70353728	70353752
chr11	70353762	70353767
chr11	70353778	70353783
chr11	70353845	70353851
chr11	70353936	70353944
chr11	70353953	70353963
chr11	70353990	70353998
chr11	70460445	70460459
chr11	70460513	70460532
chr11	70460535	70460542
chr11	70460619	70460645
chr11	70467214	70467221
chr11	70467242	70467260
chr11	70467262	70467276
chr11	70467287	70467294
chr11	70467316	70467321
chr11	70467330	70467354
chr11	70467361	70467370
chr11	70467438	70467454
chr11	70467529	70467548
chr11	70467553	70467565
chr11	70467591	70467654
chr11	70467846	70467859
chr11	70467862	70467871
chr11	70467881	70467991
chr11	70467994	70468005
chr11	70468009	70468083
chr11	70468088	70468151
chr11	70468157	70468212
chr11	70468233	70468278
chr11	72421004	72421009
chr11	72421627	72421628
chr11	72421664	72421667
chr11	72421725	72421727
chr11	72421745	72421775
chr11	74537635	74537656
chr11	74644462	74644473
chr11	74644538	74644545
chr11	74644550	74644569
chr11	74644577	74644603
chr11	74645241	74645305
chr11	74645318	74645434
chr11	74645438	74645585
chr11	74645589	74645595
chr11	74645641	74645647
chr11	74645673	74645819
chr11	74978303	74978306
chr11	74978353	74978368
chr11	74978376	74978395
chr11	75275220	75275225
chr11	75275244	75275275
chr11	75275313	75275322
chr11	75275323	75275382
chr11	75467600	75467632
chr11	75467634	75467645
chr11	75467690	75467708
chr11	75467722	75467740
chr11	75493376	75493383
chr11	75493386	75493416
chr11	75493424	75493438
chr11	75546461	75546607
chr11	75546612	75546660
chr11	75546663	75546686
chr11	75546700	75546723
chr11	75546741	75546754
chr11	75546829	75546878
chr11	75546881	75546915
chr11	75546937	75546949
chr11	75546972	75546988
chr11	75547015	75547018
chr11	75547033	75547038
chr11	75547041	75547101
chr11	75547105	75547139
chr11	77161926	77161941
chr11	77420697	77420744
chr11	77420814	77420832
chr11	77420835	77420880
chr11	77499776	77499878
chr11	77796230	77796257
chr11	77796491	77796581
chr11	77796591	77796594
chr11	77796595	77796603
chr11	77796618	77796682
chr11	77979292	77979296
chr11	77979341	77979347
chr11	77979368	77979411
chr11	77979437	77979442
chr11	77979448	77979483
chr11	77979492	77979512
chr11	77979539	77979560
chr11	77979601	77979615
chr11	77979619	77979626
chr11	78002183	78002186
chr11	78002221	78002225
chr11	78002226	78002230
chr11	78002232	78002252
chr11	78002372	78002394
chr11	78002400	78002409
chr11	78002424	78002432
chr11	78002444	78002448
chr11	78002832	78002853
chr11	78156956	78156965
chr11	78156970	78156986
chr11	78510761	78510787
chr11	78945564	78945577
chr11	79067964	79067976
chr11	79068011	79068042
chr11	79068097	79068108
chr11	79068167	79068185
chr11	79068231	79068232
chr11	79518106	79518130
chr11	79518143	79518184
chr11	79894314	79894326
chr11	80196705	80196713
chr11	80196728	80196747
chr11	80196752	80196761
chr11	82684569	82684585
chr11	83286519	83286526
chr11	83286541	83286545
chr11	83286560	83286571
chr11	83286578	83286644
chr11	83286647	83286659
chr11	83993167	83993173
chr11	83993237	83993245
chr11	84683745	84683759
chr11	84683821	84683838
chr11	84683982	84683993
chr11	84684006	84684057
chr11	84684062	84684073
chr11	84684136	84684145
chr11	84684152	84684222
chr11	84684255	84684340
chr11	84684352	84684378
chr11	84707045	84707107
chr11	84707231	84707417
chr11	84953252	84953462
chr11	84953464	84953508
chr11	84953517	84953522
chr11	84953582	84953583
chr11	84953594	84953605
chr11	84953640	84953668
chr11	84953730	84953732
chr11	84953840	84953847
chr11	85124602	85124626
chr11	85124644	85124653
chr11	85124662	85124679
chr11	85124684	85124727
chr11	85124729	85124736
chr11	85124748	85124760
chr11	85124817	85124832
chr11	85124838	85124860
chr11	85124873	85124907
chr11	85124914	85125012
chr11	85125013	85125015
chr11	85613670	85613792
chr11	86171811	86171831
chr11	86171836	86171900
chr11	86570761	86570805
chr11	86570809	86571051
chr11	86571057	86571069
chr11	86571076	86571080
chr11	86571081	86571106
chr11	86571125	86571136
chr11	86571143	86571153
chr11	86571197	86571200
chr11	86571388	86571390
chr11	86571541	86571559
chr11	86571596	86571607
chr11	86571619	86571627
chr11	86571747	86571762
chr11	86572315	86572327
chr11	86572361	86572383
chr11	86572409	86572435
chr11	86572482	86572501
chr11	86572506	86572511
chr11	86572548	86572564
chr11	86572573	86572582
chr11	86572693	86572699
chr11	86572712	86572721
chr11	86807267	86807294
chr11	86940454	86940461
chr11	87240232	87240276
chr11	87240294	87240342
chr11	87256737	87256826
chr11	87256839	87256851
chr11	87256888	87256949
chr11	87262125	87262288
chr11	87262302	87262317
chr11	87262328	87262342
chr11	87275784	87276001
chr11	87284868	87284957
chr11	87284972	87284982
chr11	87285024	87285039
chr11	87285057	87285083
chr11	87569056	87569089
chr11	87569105	87569119
chr11	87800806	87800823
chr11	87801017	87801059
chr11	87801074	87801093
chr11	87801098	87801142
chr11	87861282	87861366
chr11	87861367	87861402
chr11	87861403	87861477
chr11	87861478	87861536
chr11	88580032	88580039
chr11	90279282	90279300
chr11	90279346	90279384
chr11	90279390	90279430
chr11	93747071	93747082
chr11	93747094	93747103
chr11	93747118	93747127
chr11	93747142	93747151
chr11	93747154	93747163
chr11	93829577	93829585
chr11	93829598	93829607
chr11	93829624	93829630
chr11	93829671	93829676
chr11	93829688	93829693
chr11	93829739	93829746
chr11	94072465	94072471
chr11	94072522	94072529
chr11	94072547	94072553
chr11	94072581	94072630
chr11	94072657	94072676
chr11	94072710	94072717
chr11	94072720	94072776
chr11	94072794	94072823
chr11	94072831	94072839
chr11	94073038	94073062
chr11	94073079	94073091
chr11	94073214	94073224
chr11	94073288	94073307
chr11	94073333	94073360
chr11	94183244	94183260
chr11	94183268	94183274
chr11	94189157	94189172
chr11	94189185	94189206
chr11	94189210	94189217
chr11	94189240	94189252
chr11	94189274	94189346
chr11	94189367	94189369
chr11	94852185	94852237
chr11	94966927	94966934
chr11	94966936	94966959
chr11	94966965	94966983
chr11	94967105	94967120
chr11	95171362	95171374
chr11	95171403	95171506
chr11	95171515	95171575
chr11	95171577	95171584
chr11	95171593	95171603
chr11	95198407	95198468
chr11	95198481	95198501
chr11	95275382	95275426
chr11	95573948	95573949
chr11	95573954	95573969
chr11	95573972	95573988
chr11	95574018	95574026
chr11	95574029	95574054
chr11	95574061	95574083
chr11	95625164	95625165
chr11	95625167	95625179
chr11	95687584	95687666
chr11	95961682	95961684
chr11	96195083	96195097
chr11	96691016	96691038
chr11	96691046	96691068
chr11	96691127	96691143
chr11	96691147	96691220
chr11	97048572	97048577
chr11	97048579	97048608
chr11	97049037	97049048
chr11	97049055	97049064
chr11	97049097	97049107
chr11	97049114	97049315
chr11	97049323	97049328
chr11	97049338	97049349
chr11	97049356	97049363
chr11	97049375	97049388
chr11	97049396	97049401
chr11	97049410	97049436
chr11	97049455	97049460
chr11	97049469	97049473
chr11	97049477	97049486
chr11	97049503	97049511
chr11	97049543	97049546
chr11	97049595	97049606
chr11	97049612	97049624
chr11	97049627	97049686
chr11	97176917	97176920
chr11	97176943	97176961
chr11	97176991	97177001
chr11	97177038	97177055
chr11	97177074	97177099
chr11	97177108	97177114
chr11	97177115	97177118
chr11	97177162	97177166
chr11	97177171	97177179
chr11	97177183	97177192
chr11	97177226	97177247
chr11	97276852	97276857
chr11	97521612	97521796
chr11	97524012	97524023
chr11	97606037	97606049
chr11	97606064	97606093
chr11	97606155	97606161
chr11	97606208	97606231
chr11	97606384	97606415
chr11	97606441	97606466
chr11	97606469	97606491
chr11	97606515	97606525
chr11	97606540	97606562
chr11	97606564	97606570
chr11	97606575	97606583
chr11	97606614	97606622
chr11	97606631	97606644
chr11	97612969	97612999
chr11	97613122	97613135
chr11	97613704	97613707
chr11	97643668	97643674
chr11	97643679	97643686
chr11	97643693	97643701
chr11	97643707	97643712
chr11	97643718	97643726
chr11	97643751	97643756
chr11	97658391	97658435
chr11	97660871	97660876
chr11	97660907	97660990
chr11	97661024	97661029
chr11	97661064	97661067
chr11	97661076	97661093
chr11	97661107	97661115
chr11	97661119	97661181
chr11	97661244	97661248
chr11	97661385	97661392
chr11	97661517	97661531
chr11	97977674	97977689
chr11	98063995	98064011
chr11	98064019	98064028
chr11	98064039	98064046
chr11	98064060	98064067
chr11	98064081	98064130
chr11	98064136	98064149
chr11	98064152	98064168
chr11	98064185	98064258
chr11	98064262	98064369
chr11	98064379	98064389
chr11	98064459	98064472
chr11	98064496	98064525
chr11	98064529	98064551
chr11	98064558	98064575
chr11	98064587	98064603
chr11	98064612	98064647
chr11	98273516	98273523
chr11	98273652	98273663
chr11	98273666	98273742
chr11	98273743	98273837
chr11	98612182	98612220
chr11	98612225	98612263
chr11	98612269	98612275
chr11	98612277	98612303
chr11	98656251	98656262
chr11	98656456	98656462
chr11	98656502	98656512
chr11	98656517	98656547
chr11	98656578	98656600
chr11	98724872	98724882
chr11	98724889	98724898
chr11	98724919	98724930
chr11	98724935	98725016
chr11	98725022	98725024
chr11	98725040	98725061
chr11	98725092	98725099
chr11	98725137	98725141
chr11	98725146	98725165
chr11	98725213	98725239
chr11	98803790	98803792
chr11	98803794	98803803
chr11	98803972	98803980
chr11	98803995	98803998
chr11	98804130	98804134
chr11	98821222	98821229
chr11	98821250	98821267
chr11	98821268	98821275
chr11	98821299	98821312
chr11	98821317	98821362
chr11	98821679	98821697
chr11	98821706	98821715
chr11	98821724	98821732
chr11	98821739	98821748
chr11	98821814	98821824
chr11	98821842	98821857
chr11	98821891	98821904
chr11	98821954	98821961
chr11	98821995	98822005
chr11	99247472	99247475
chr11	99247514	99247525
chr11	99247550	99247555
chr11	99247565	99247569
chr11	99444389	99444404
chr11	99444421	99444495
chr11	99444496	99444515
chr11	99444517	99444522
chr11	99444524	99444537
chr11	99444538	99444592
chr11	99444595	99444605
chr11	99444623	99444626
chr11	99444763	99444769
chr11	99444787	99444803
chr11	99452332	99452341
chr11	99452532	99452539
chr11	99452553	99452558
chr11	99464242	99464254
chr11	99464486	99464506
chr11	99464512	99464533
chr11	99471349	99471386
chr11	99526976	99526979
chr11	99526988	99526995
chr11	99527008	99527010
chr11	99527034	99527040
chr11	99527049	99527054
chr11	99546762	99546817
chr11	99633692	99633698
chr11	99634169	99634171
chr11	99641327	99641333
chr11	99641628	99641633
chr11	99641658	99641663
chr11	99641702	99641709
chr11	99641734	99641739
chr11	99646576	99646591
chr11	99646621	99646629
chr11	99646637	99646646
chr11	99653995	99653997
chr11	99654189	99654197
chr11	99654232	99654237
chr11	99654261	99654268
chr11	99654277	99654283
chr11	99654337	99654342
chr11	99666588	99666611
chr11	99725758	99725765
chr11	99725923	99725926
chr11	99725979	99725983
chr11	99725992	99725995
chr11	99726043	99726046
chr11	99726059	99726061
chr11	99726074	99726079
chr11	99726089	99726095
chr11	99726131	99726136
chr11	99726374	99726384
chr11	99735230	99735236
chr11	99740443	99740448
chr11	99740469	99740478
chr11	99740519	99740525
chr11	99740590	99740595
chr11	99740604	99740610
chr11	99740620	99740624
chr11	99740643	99740656
chr11	99740659	99740664
chr11	99740674	99740679
chr11	99740687	99740695
chr11	99740701	99740707
chr11	99740716	99740721
chr11	99740755	99740760
chr11	99740770	99740775
chr11	99740798	99740805
chr11	99741058	99741064
chr11	99741078	99741081
chr11	100181139	100181147
chr11	100181175	100181180
chr11	100181220	100181229
chr11	100181233	100181344
chr11	100181345	100181348
chr11	100181355	100181480
chr11	100181628	100181637
chr11	100181660	100181666
chr11	100181676	100181703
chr11	100181716	100181730
chr11	100181747	100181755
chr11	100181759	100181762
chr11	100181776	100181781
chr11	100181792	100181795
chr11	100181812	100181820
chr11	100181824	100181844
chr11	100181870	100181877
chr11	100258816	100258829
chr11	100258832	100258837
chr11	100258858	100258870
chr11	100258945	100259128
chr11	100480636	100480639
chr11	100480837	100480846
chr11	100480850	100480861
chr11	100480862	100480870
chr11	100480871	100480874
chr11	100659702	100659704
chr11	100800582	100800590
chr11	100800594	100800604
chr11	100800613	100800643
chr11	100831737	100831740
chr11	100831742	100831744
chr11	100831745	100831807
chr11	100831811	100831822
chr11	100831832	100831840
chr11	100831881	100831915
chr11	100831920	100831927
chr11	100831932	100831942
chr11	100831964	100831971
chr11	100831985	100832039
chr11	100832050	100832053
chr11	100832059	100832064
chr11	100832071	100832074
chr11	100870639	100870650
chr11	100870687	100870697
chr11	100870719	100870724
chr11	100870733	100870742
chr11	100931357	100931363
chr11	101303675	101303680
chr11	101303684	101303692
chr11	101303708	101303728
chr11	101303736	101303743
chr11	101303769	101303776
chr11	101303811	101303814
chr11	101327088	101327098
chr11	101526809	101526817
chr11	101526827	101526837
chr11	101845631	101845646
chr11	101845872	101845882
chr11	101845918	101846002
chr11	101846003	101846069
chr11	101846103	101846121
chr11	101948401	101948407
chr11	101948486	101948492
chr11	101948534	101948541
chr11	101948547	101948593
chr11	101948597	101948606
chr11	102007535	102007548
chr11	102007593	102007597
chr11	102007626	102007628
chr11	102007636	102007646
chr11	102007664	102007685
chr11	102157370	102157382
chr11	102157472	102157545
chr11	102157547	102157565
chr11	102158161	102158402
chr11	102158407	102158413
chr11	102158419	102158430
chr11	102158446	102158453
chr11	102158475	102158485
chr11	102158491	102158591
chr11	102158657	102158663
chr11	102178051	102178067
chr11	102178073	102178085
chr11	102178098	102178107
chr11	102178113	102178307
chr11	102268865	102268869
chr11	102291629	102291640
chr11	102291643	102291662
chr11	102291670	102291681
chr11	102291701	102291710
chr11	102417374	102417387
chr11	102417419	102417484
chr11	102417780	102417785
chr11	102977584	102977586
chr11	102977591	102977865
chr11	102993898	102993919
chr11	102993945	102994008
chr11	102994030	102994105
chr11	102994211	102994213
chr11	102994218	102994227
chr11	103119869	103119878
chr11	103173521	103173582
chr11	103173615	103173620
chr11	103558950	103558972
chr11	103559005	103559019
chr11	103559078	103559082
chr11	104302776	104302788
chr11	104396096	104396154
chr11	104516947	104516963
chr11	104675861	104675886
chr11	104675898	104675913
chr11	104675935	104676018
chr11	104676045	104676276
chr11	104676582	104676609
chr11	104829577	104829589
chr11	104864095	104864102
chr11	104864409	104864419
chr11	104864492	104864495
chr11	104864610	104864618
chr11	105120782	105121069
chr11	106078211	106078226
chr11	106078238	106078248
chr11	106078262	106078281
chr11	106348968	106349011
chr11	106349019	106349038
chr11	106349103	106349120
chr11	106362150	106362156
chr11	106362170	106362171
chr11	106362228	106362232
chr11	106362253	106362256
chr11	106362306	106362308
chr11	106362309	106362316
chr11	106362327	106362348
chr11	106362352	106362363
chr11	106362369	106362377
chr11	106362443	106362445
chr11	106362506	106362512
chr11	106362558	106362578
chr11	106362580	106362586
chr11	106362590	106362624
chr11	106362628	106362649
chr11	106362663	106362683
chr11	106362685	106362690
chr11	106640832	106640842
chr11	106640870	106640880
chr11	106648946	106649111
chr11	106649123	106649133
chr11	106649159	106649160
chr11	106649544	106649554
chr11	106649558	106649566
chr11	106649580	106649657
chr11	106649689	106649694
chr11	106649716	106649736
chr11	106649788	106649814
chr11	106649820	106649860
chr11	106649867	106649892
chr11	106649896	106649904
chr11	106649907	106649911
chr11	106781983	106782000
chr11	106782066	106782077
chr11	106782084	106782093
chr11	106874018	106874027
chr11	106874066	106874076
chr11	106874115	106874252
chr11	107645546	107645557
chr11	107645730	107645733
chr11	107646215	107646222
chr11	107646234	107646236
chr11	107646322	107646331
chr11	107646367	107646372
chr11	107646383	107646387
chr11	107646394	107646399
chr11	107646447	107646453
chr11	107646458	107646461
chr11	107646481	107646489
chr11	107646499	107646509
chr11	107646547	107646556
chr11	108782142	108782172
chr11	108782202	108782213
chr11	109081892	109082164
chr11	109335055	109335085
chr11	109772307	109772333
chr11	110420471	110420486
chr11	110445479	110445549
chr11	110445583	110445648
chr11	110445764	110445773
chr11	110467799	110467808
chr11	112959288	112959327
chr11	113283813	113283820
chr11	115024525	115024532
chr11	115024540	115024548
chr11	115024576	115024582
chr11	115024593	115024603
chr11	115024650	115024656
chr11	115024723	115024726
chr11	115024834	115024840
chr11	115096318	115096512
chr11	115274305	115274322
chr11	115274638	115274665
chr11	115375369	115375379
chr11	115375400	115375408
chr11	115375528	115375574
chr11	115397186	115397195
chr11	115569519	115569531
chr11	115569701	115569717
chr11	115569777	115569798
chr11	115569813	115569822
chr11	115569850	115569863
chr11	115569867	115569873
chr11	115569887	115569898
chr11	115569906	115569996
chr11	115570016	115570021
chr11	115570039	115570048
chr11	115570062	115570072
chr11	115570080	115570091
chr11	115570100	115570108
chr11	115885194	115885209
chr11	115885210	115885224
chr11	115885225	115885233
chr11	115885234	115885244
chr11	115885245	115885248
chr11	115885249	115885254
chr11	115885255	115885287
chr11	115885288	115885293
chr11	115885294	115885302
chr11	115885303	115885326
chr11	115885331	115885335
chr11	115885401	115885410
chr11	115885424	115885447
chr11	115885458	115885474
chr11	115885475	115885493
chr11	115885510	115885522
chr11	115885756	115885760
chr11	115885794	115885825
chr11	115885839	115885845
chr11	115885847	115885864
chr11	115885867	115885877
chr11	115885884	115885895
chr11	115891503	115891505
chr11	115891511	115891520
chr11	115891534	115891544
chr11	115891557	115891575
chr11	115891589	115891635
chr11	116060444	116060445
chr11	116193990	116194004
chr11	116194006	116194010
chr11	116351697	116351703
chr11	116351719	116351737
chr11	116485485	116485490
chr11	116485545	116485551
chr11	116485577	116485599
chr11	116485609	116485616
chr11	116713513	116713515
chr11	116713516	116713529
chr11	116713563	116713575
chr11	116714014	116714063
chr11	116714064	116714078
chr11	116714079	116714123
chr11	116714124	116714156
chr11	116714157	116714162
chr11	116714163	116714231
chr11	116714232	116714251
chr11	116714255	116714259
chr11	116714301	116714307
chr11	116714400	116714405
chr11	116714432	116714437
chr11	116714445	116714470
chr11	116976394	116976401
chr11	116976439	116976449
chr11	116976463	116976478
chr11	117515845	117515855
chr11	117515884	117515895
chr11	117515903	117515914
chr11	117515928	117515935
chr11	117515941	117515949
chr11	117515952	117515964
chr11	117515980	117515987
chr11	117516000	117516010
chr11	117516013	117516059
chr11	117516062	117516142
chr11	117758429	117758508
chr11	117758515	117758568
chr11	117758573	117758598
chr11	117758608	117758658
chr11	117758684	117758725
chr11	117824810	117824826
chr11	117824831	117824870
chr11	117824872	117824891
chr11	117824893	117824901
chr11	117824904	117824912
chr11	117824953	117824958
chr11	117824971	117825043
chr11	117830193	117830195
chr11	117830216	117830230
chr11	117830249	117830271
chr11	117830277	117830288
chr11	117830297	117830305
chr11	117830492	117830510
chr11	117830536	117830549
chr11	117830557	117830564
chr11	117830574	117830615
chr11	117830628	117830649
chr11	117830679	117830688
chr11	117830696	117830705
chr11	117830729	117830868
chr11	117830886	117830894
chr11	117830901	117830907
chr11	118109745	118109779
chr11	118109862	118109890
chr11	118151477	118151483
chr11	118151491	118151499
chr11	118302686	118302943
chr11	118302975	118303111
chr11	118303193	118303235
chr11	118303252	118303277
chr11	118303371	118303385
chr11	118303447	118303498
chr11	119804224	119804229
chr11	119804244	119804253
chr11	119804281	119804292
chr11	119804298	119804307
chr11	119804322	119804329
chr11	119804338	119804343
chr11	119804486	119804567
chr11	119975898	119975919
chr11	119975932	119975952
chr11	120051249	120051282
chr11	120086830	120086915
chr11	120086918	120086939
chr11	120086968	120086978
chr11	120852575	120852590
chr11	120852602	120852608
chr11	120852615	120852663
chr11	120852664	120852675
chr11	121042942	121042946
chr11	121042994	121042998
chr11	121043086	121043090
chr11	121043163	121043167
chr11	121043280	121043286
chr11	121563694	121563711
chr11	121563800	121563813
chr11	121563912	121563916
chr11	121563935	121563947
chr11	121563960	121563969
chr12	3167434	3167478
chr12	3426730	3426740
chr12	3426750	3426775
chr12	3426812	3426887
chr12	3426956	3426972
chr12	3427004	3427079
chr12	3572156	3572176
chr12	3572183	3572192
chr12	3572376	3572379
chr12	3572431	3572453
chr12	3973034	3973054
chr12	3973602	3973612
chr12	4417717	4417783
chr12	7984581	7984589
chr12	7984596	7984625
chr12	8505900	8505937
chr12	8506697	8506703
chr12	8681021	8681050
chr12	8681625	8681640
chr12	9039035	9039060
chr12	11272876	11272894
chr12	11272908	11272929
chr12	11272941	11272948
chr12	11273106	11273111
chr12	12399190	12399216
chr12	16019972	16020109
chr12	16703376	16703402
chr12	16703420	16703424
chr12	16703636	16703643
chr12	16878642	16878651
chr12	16901320	16901321
chr12	17006725	17006739
chr12	17006840	17006848
chr12	18371120	18371131
chr12	21029079	21029099
chr12	21029139	21029150
chr12	21029161	21029193
chr12	21117635	21117643
chr12	21322292	21322298
chr12	21322334	21322338
chr12	22375185	22375281
chr12	25336215	25336220
chr12	25336234	25336259
chr12	25336362	25336370
chr12	25336384	25336395
chr12	25336422	25336437
chr12	25582772	25582784
chr12	25582791	25582837
chr12	25582844	25582853
chr12	25582870	25582889
chr12	25582922	25582941
chr12	25582972	25583004
chr12	25583015	25583032
chr12	29320582	29320590
chr12	29320743	29320746
chr12	29320753	29320763
chr12	31263420	31263451
chr12	31263462	31263495
chr12	31263514	31263528
chr12	31263590	31263623
chr12	31263656	31263684
chr12	31263706	31263716
chr12	33505118	33505122
chr12	33987387	33987406
chr12	36614411	36614498
chr12	37014994	37015007
chr12	39217878	39217890
chr12	39217913	39218054
chr12	40949494	40949495
chr12	40949501	40949516
chr12	40949519	40949778
chr12	40949780	40949802
chr12	40949815	40949823
chr12	40949829	40949838
chr12	40949855	40949861
chr12	40949871	40949878
chr12	40949911	40949926
chr12	41620342	41620345
chr12	42071154	42071156
chr12	42071321	42071328
chr12	48497998	48498101
chr12	48498329	48498372
chr12	52138900	52138913
chr12	52792981	52793020
chr12	52793031	52793064
chr12	52793088	52793092
chr12	53604554	53604568
chr12	53604574	53604582
chr12	53604588	53604605
chr12	53604611	53604690
chr12	55304702	55304709
chr12	55304716	55304717
chr12	55304784	55304793
chr12	55304849	55304853
chr12	55427915	55427924
chr12	55797788	55797833
chr12	55797847	55797932
chr12	55896534	55896559
chr12	56592783	56592784
chr12	56592809	56592817
chr12	56592852	56592936
chr12	56592939	56592954
chr12	56592970	56592996
chr12	56593006	56593028
chr12	56593040	56593046
chr12	56593279	56593280
chr12	56593299	56593326
chr12	56593367	56593395
chr12	56593485	56593498
chr12	56593502	56593507
chr12	56593508	56593518
chr12	56593579	56593613
chr12	56593619	56593621
chr12	56593623	56593634
chr12	56593635	56593688
chr12	56593694	56593699
chr12	60231998	60232006
chr12	60232104	60232111
chr12	60232295	60232303
chr12	60320473	60320495
chr12	60320658	60320663
chr12	60320694	60320701
chr12	60320753	60320764
chr12	60320782	60320793
chr12	61373935	61373943
chr12	66174675	66174677
chr12	66174689	66174694
chr12	66174701	66174715
chr12	66174718	66174722
chr12	66174730	66174739
chr12	66174744	66174762
chr12	66174778	66174786
chr12	66174796	66174882
chr12	66174883	66174891
chr12	66174892	66174894
chr12	66174901	66174916
chr12	66174931	66174946
chr12	66174973	66174981
chr12	66175002	66175010
chr12	70260288	70260333
chr12	70260334	70260349
chr12	70462178	70462415
chr12	70462418	70462468
chr12	70462511	70462520
chr12	70473138	70473145
chr12	70473156	70473169
chr12	70473171	70473175
chr12	70473209	70473213
chr12	70473277	70473281
chr12	70473295	70473311
chr12	70473321	70473332
chr12	70473386	70473398
chr12	70473405	70473409
chr12	71328500	71328558
chr12	71328663	71328675
chr12	71926235	71926256
chr12	71926278	71926290
chr12	71926358	71926367
chr12	71926389	71926403
chr12	71926411	71926420
chr12	71926426	71926446
chr12	71926478	71926487
chr12	71978786	71978851
chr12	71978907	71978928
chr12	72075654	72075660
chr12	72116264	72116277
chr12	72116325	72116332
chr12	72116334	72116336
chr12	72116338	72116348
chr12	72116357	72116371
chr12	72116402	72116407
chr12	72931855	72931872
chr12	73637366	73637381
chr12	73862123	73862133
chr12	73862224	73862269
chr12	73862373	73862379
chr12	73862608	73862629
chr12	73862652	73862658
chr12	73862673	73862687
chr12	75009155	75009164
chr12	75009207	75009218
chr12	75113041	75113075
chr12	75113090	75113112
chr12	77145136	77145140
chr12	77470675	77470680
chr12	77470730	77470742
chr12	77470772	77470775
chr12	77470783	77470858
chr12	77470877	77470895
chr12	77470979	77471007
chr12	77471161	77471166
chr12	77634577	77634597
chr12	77634675	77634684
chr12	81185205	81185206
chr12	81185229	81185236
chr12	81185240	81185255
chr12	81185259	81185261
chr12	81213821	81213886
chr12	81213953	81213966
chr12	81213976	81213980
chr12	81361093	81361103
chr12	81361105	81361126
chr12	81361128	81361140
chr12	81361170	81361217
chr12	81361235	81361264
chr12	81361324	81361351
chr12	81361363	81361379
chr12	81361383	81361461
chr12	81361466	81361499
chr12	81361508	81361535
chr12	81361552	81361618
chr12	81361626	81361635
chr12	81361640	81361645
chr12	81480953	81480967
chr12	81480973	81480979
chr12	81480987	81480998
chr12	81891363	81891368
chr12	81891413	81891421
chr12	81891433	81891441
chr12	81891464	81891474
chr12	81891555	81891560
chr12	81891585	81891598
chr12	82046454	82046460
chr12	82046462	82046474
chr12	82046484	82046500
chr12	82046514	82046542
chr12	82046551	82046593
chr12	82046600	82046717
chr12	82046722	82046740
chr12	82046747	82046762
chr12	82046767	82046809
chr12	82046821	82046828
chr12	82046838	82046848
chr12	82046857	82046860
chr12	82047082	82047096
chr12	82047120	82047126
chr12	82047141	82047164
chr12	82047200	82047207
chr12	82047215	82047228
chr12	82047231	82047281
chr12	82047287	82047292
chr12	82047303	82047310
chr12	83270336	83270355
chr12	83270389	83270400
chr12	83270408	83270423
chr12	83270427	83270485
chr12	86451783	86451791
chr12	86451794	86451827
chr12	86519323	86519350
chr12	86715222	86715229
chr12	86814368	86814387
chr12	86814473	86814497
chr12	86814752	86814755
chr12	86814772	86814778
chr12	86814789	86814799
chr12	86814806	86814814
chr12	86814819	86814859
chr12	86814876	86814880
chr12	86814882	86814911
chr12	86814956	86814963
chr12	86814989	86815000
chr12	86815001	86815012
chr12	86815013	86815024
chr12	86815028	86815065
chr12	86815067	86815081
chr12	86815082	86815084
chr12	86815085	86815090
chr12	86815091	86815117
chr12	86815118	86815123
chr12	86815127	86815135
chr12	86826873	86826883
chr12	86826885	86826903
chr12	86826909	86826926
chr12	86826939	86826948
chr12	86826957	86827015
chr12	86827018	86827042
chr12	86827050	86827073
chr12	86827286	86827298
chr12	86827309	86827313
chr12	86827321	86827327
chr12	87811111	87811116
chr12	87811117	87811119
chr12	87811120	87811161
chr12	87811162	87811176
chr12	87811177	87811188
chr12	87811189	87811215
chr12	87811216	87811224
chr12	87811225	87811236
chr12	87811237	87811284
chr12	87811285	87811295
chr12	87811297	87811299
chr12	87811303	87811310
chr12	87866678	87866685
chr12	88142409	88142427
chr12	88142433	88142447
chr12	88142470	88142485
chr12	88142507	88142519
chr12	88224805	88224853
chr12	88224859	88224897
chr12	88224904	88224952
chr12	88224957	88225034
chr12	88225041	88225045
chr12	88225083	88225109
chr12	88225133	88225148
chr12	88225162	88225175
chr12	88225194	88225216
chr12	88225218	88225241
chr12	88225348	88225372
chr12	88225377	88225397
chr12	88225405	88225439
chr12	88225445	88225454
chr12	88225463	88225511
chr12	88225522	88225566
chr12	88225576	88225709
chr12	88288092	88288104
chr12	88288122	88288131
chr12	88288224	88288230
chr12	88288243	88288248
chr12	88288250	88288256
chr12	88288273	88288281
chr12	88288299	88288330
chr12	88288363	88288385
chr12	88288390	88288403
chr12	88288426	88288430
chr12	88288432	88288454
chr12	88499114	88499120
chr12	88499129	88499132
chr12	88499191	88499198
chr12	88499209	88499238
chr12	92828176	92828264
chr12	92828284	92828289
chr12	92828293	92828298
chr12	92828301	92828352
chr12	92828355	92828531
chr12	92828532	92828587
chr12	92828633	92828638
chr12	92828698	92828714
chr12	93017657	93017664
chr12	99975857	99975886
chr12	100510903	100510925
chr12	100511648	100511653
chr12	100511728	100511775
chr12	100511783	100511798
chr12	100631133	100631142
chr12	101437687	101437701
chr12	101437706	101437712
chr12	101437724	101437733
chr12	101437738	101437755
chr12	101437771	101437796
chr12	101437862	101437883
chr12	101437902	101437942
chr12	102321969	102321975
chr12	104116671	104116684
chr12	104402693	104402705
chr12	105844284	105844292
chr12	105844298	105844302
chr12	105844307	105844316
chr12	105844331	105844344
chr12	105844345	105844360
chr12	105844362	105844393
chr12	105844396	105844402
chr12	105844408	105844417
chr12	105844455	105844460
chr12	105844469	105844473
chr12	105844476	105844482
chr12	106248220	106248229
chr12	106248262	106248294
chr12	109557663	109557668
chr12	110031206	110031222
chr12	110031253	110031265
chr12	110031358	110031363
chr12	110240446	110240483
chr12	111518137	111518138
chr12	111518143	111518145
chr12	111518149	111518151
chr12	111518155	111518157
chr12	111518161	111518169
chr12	111518170	111518196
chr12	111518197	111518202
chr12	111518203	111518205
chr12	111518206	111518237
chr12	111518245	111518259
chr12	111518260	111518265
chr12	111518266	111518271
chr12	111518272	111518286
chr12	111518290	111518298
chr12	111518302	111518334
chr12	111934518	111934538
chr12	111934554	111934610
chr12	111939839	111939850
chr12	112083547	112083616
chr12	112277077	112277080
chr12	112277082	112277093
chr12	112277104	112277110
chr12	112277237	112277250
chr12	112277255	112277265
chr12	112277274	112277381
chr12	112277408	112277416
chr12	112277425	112277430
chr12	112277560	112277581
chr12	112277638	112277650
chr12	112277667	112277671
chr12	112615846	112615876
chr12	112680894	112680899
chr12	112776377	112776420
chr12	112776561	112776668
chr12	112776672	112776690
chr12	112776696	112776731
chr12	112776826	112776832
chr12	113146240	113146256
chr12	113652995	113653021
chr12	113826901	113826976
chr12	113858380	113858412
chr12	113858416	113858481
chr12	113937843	113937844
chr12	113937853	113937867
chr12	113937999	113938038
chr12	114863911	114863913
chr12	114863923	114863926
chr12	115252456	115252495
chr12	115252531	115252542
chr12	115252564	115252619
chr12	115252657	115252745
chr12	115252889	115253038
chr12	116453980	116454000
chr12	117916718	117916894
chr12	118477922	118477925
chr12	118800596	118800631
chr12	119540483	119540490
chr12	119811071	119811130
chr13	3537250	3537260
chr13	3537274	3537278
chr13	3537307	3537312
chr13	3537373	3537400
chr13	3537418	3537430
chr13	3537539	3537594
chr13	4605158	4605448
chr13	5860424	5860440
chr13	5860463	5860490
chr13	5860504	5860512
chr13	5860520	5860531
chr13	5860534	5860539
chr13	5860549	5860584
chr13	5860603	5860608
chr13	5860613	5860634
chr13	5860655	5860662
chr13	5860678	5860680
chr13	5860690	5860722
chr13	5860735	5860837
chr13	5860839	5860849
chr13	5860854	5860861
chr13	5860865	5860872
chr13	5860879	5860912
chr13	5860921	5860936
chr13	5860941	5860945
chr13	8755101	8755113
chr13	9092925	9092930
chr13	11900961	11900975
chr13	11900987	11900999
chr13	11901025	11901041
chr13	11901053	11901066
chr13	12051799	12051816
chr13	12051831	12051834
chr13	12051920	12051924
chr13	12051975	12051978
chr13	12052011	12052014
chr13	12052065	12052068
chr13	12052232	12052236
chr13	12052364	12052367
chr13	17897109	17897124
chr13	17897167	17897171
chr13	17897178	17897202
chr13	17897215	17897224
chr13	17897238	17897262
chr13	17897280	17897289
chr13	17897307	17897324
chr13	17897327	17897352
chr13	21807667	21807673
chr13	21807674	21807679
chr13	21807680	21807735
chr13	21807737	21807739
chr13	21807740	21807778
chr13	21807779	21807784
chr13	21807788	21807817
chr13	21807818	21807844
chr13	21807845	21807865
chr13	21807866	21807895
chr13	21807896	21807934
chr13	21807935	21807949
chr13	21808311	21808313
chr13	21808314	21808316
chr13	21808317	21808322
chr13	21808324	21808340
chr13	21808341	21808346
chr13	21808347	21808349
chr13	21808350	21808355
chr13	21808356	21808358
chr13	21808359	21808361
chr13	21808362	21808370
chr13	21808371	21808379
chr13	21808380	21808388
chr13	21808389	21808394
chr13	21808395	21808409
chr13	21808410	21808412
chr13	21808413	21808421
chr13	21808422	21808424
chr13	21808425	21808433
chr13	21808434	21808436
chr13	21808437	21808439
chr13	21808440	21808448
chr13	21808449	21808451
chr13	21808452	21808520
chr13	21808521	21808535
chr13	21808536	21808589
chr13	21808590	21808592
chr13	21808593	21808601
chr13	21808602	21808607
chr13	21808608	21808610
chr13	21808611	21808631
chr13	21808632	21808665
chr13	21808722	21808729
chr13	21808740	21808747
chr13	21809527	21809532
chr13	21809533	21809535
chr13	21809536	21809538
chr13	21809539	21809547
chr13	21809548	21809550
chr13	21809551	21809562
chr13	21809563	21809568
chr13	21809569	21809574
chr13	21809575	21809601
chr13	21809602	21809616
chr13	21809617	21809625
chr13	21809626	21809634
chr13	21809635	21809643
chr13	21809644	21809670
chr13	21809671	21809685
chr13	21809686	21809703
chr13	21809704	21809727
chr13	21809728	21809736
chr13	21809737	21809745
chr13	21809746	21809793
chr13	21809794	21809796
chr13	21809797	21809814
chr13	21809815	21809835
chr13	21809836	21809838
chr13	21809839	21809877
chr13	21809878	21809907
chr13	21809908	21809910
chr13	21809911	21809922
chr13	21809923	21809925
chr13	21809926	21809929
chr13	21809930	21809931
chr13	21809932	21809934
chr13	21809935	21809936
chr13	21813339	21813346
chr13	21813347	21813367
chr13	21813368	21813376
chr13	21813377	21813385
chr13	21813386	21813388
chr13	21813392	21813487
chr13	21813488	21813508
chr13	21813509	21813526
chr13	21813527	21813538
chr13	21813539	21813541
chr13	21813542	21813544
chr13	21813545	21813553
chr13	21813554	21813565
chr13	21813566	21813583
chr13	21813584	21813589
chr13	21813590	21813595
chr13	21813596	21813598
chr13	21813599	21813607
chr13	21813608	21813616
chr13	21813617	21813619
chr13	21813620	21813622
chr13	21813623	21813625
chr13	21813626	21813628
chr13	21813629	21813631
chr13	21813632	21813634
chr13	21813635	21813637
chr13	21813638	21813642
chr13	21826872	21826879
chr13	21826883	21826890
chr13	21826900	21826904
chr13	21826963	21826972
chr13	21826974	21826987
chr13	21826988	21826993
chr13	21826994	21826996
chr13	21826997	21826999
chr13	21827000	21827005
chr13	21827006	21827065
chr13	21827066	21827071
chr13	21827072	21827083
chr13	21827084	21827086
chr13	21827087	21827089
chr13	21827090	21827095
chr13	21827096	21827107
chr13	21827108	21827110
chr13	21827111	21827146
chr13	21827147	21827167
chr13	21827168	21827185
chr13	21827186	21827206
chr13	21827207	21827212
chr13	21827213	21827248
chr13	21827249	21827254
chr13	21827255	21827269
chr13	21827270	21827276
chr13	21827302	21827321
chr13	21827339	21827342
chr13	21827390	21827396
chr13	21842015	21842037
chr13	21842062	21842170
chr13	21842171	21842197
chr13	21842198	21842242
chr13	21842243	21842245
chr13	21842246	21842248
chr13	21842249	21842308
chr13	21842309	21842338
chr13	21842339	21842341
chr13	21842342	21842344
chr13	21842345	21842350
chr13	21842351	21842374
chr13	21842434	21842438
chr13	22127001	22127015
chr13	22127038	22127118
chr13	22127119	22127121
chr13	22127122	22127259
chr13	22127260	22127262
chr13	22127263	22127271
chr13	22127272	22127274
chr13	22127275	22127277
chr13	22127278	22127286
chr13	22127287	22127289
chr13	22127290	22127298
chr13	22127299	22127322
chr13	22127323	22127340
chr13	22127341	22127349
chr13	22127350	22127352
chr13	22127353	22127355
chr13	22127356	22127358
chr13	22127359	22127361
chr13	22127362	22127364
chr13	22127365	22127370
chr13	22127371	22127376
chr13	22127377	22127385
chr13	22127389	22127399
chr13	22127827	22127913
chr13	22127914	22127922
chr13	22127923	22127979
chr13	22127980	22127988
chr13	22127989	22127991
chr13	22127992	22128030
chr13	22128032	22128136
chr13	22128164	22128186
chr13	22128202	22128207
chr13	22132814	22132818
chr13	22132829	22132853
chr13	22132882	22132988
chr13	22132989	22133009
chr13	22133010	22133048
chr13	22133049	22133063
chr13	22133064	22133120
chr13	22133121	22133126
chr13	22133127	22133150
chr13	22133151	22133156
chr13	22133157	22133162
chr13	22133163	22133168
chr13	22133169	22133171
chr13	22133172	22133180
chr13	22133181	22133183
chr13	22133184	22133192
chr13	22134175	22134176
chr13	22134410	22134496
chr13	22134497	22134550
chr13	22134551	22134634
chr13	22134635	22134646
chr13	22134650	22134661
chr13	22134662	22134664
chr13	22134665	22134672
chr13	22134674	22134703
chr13	22134704	22134706
chr13	22134707	22134727
chr13	22134728	22134730
chr13	22134731	22134739
chr13	22134740	22134745
chr13	22134746	22134772
chr13	22135258	22135265
chr13	22135266	22135322
chr13	22135323	22135370
chr13	22135371	22135436
chr13	22135437	22135477
chr13	22135501	22135515
chr13	22135516	22135527
chr13	22135542	22135546
chr13	23316129	23316159
chr13	23316258	23316268
chr13	23506607	23506656
chr13	23529978	23530029
chr13	23538018	23538043
chr13	23545135	23545152
chr13	23545176	23545205
chr13	23545300	23545383
chr13	23622229	23622285
chr13	23622871	23622876
chr13	23622900	23622903
chr13	23622906	23622913
chr13	23622923	23622926
chr13	23622983	23622991
chr13	23622992	23622994
chr13	23622995	23622997
chr13	23622998	23623000
chr13	23623001	23623003
chr13	23623004	23623006
chr13	23623007	23623012
chr13	23623014	23623015
chr13	23623016	23623018
chr13	23623019	23623024
chr13	23623025	23623030
chr13	23623031	23623048
chr13	23623050	23623054
chr13	23623055	23623069
chr13	23623070	23623081
chr13	23623082	23623090
chr13	23623091	23623093
chr13	23623095	23623102
chr13	23623103	23623105
chr13	23623106	23623108
chr13	23623109	23623111
chr13	23623112	23623114
chr13	23623115	23623120
chr13	23623121	23623126
chr13	23623127	23623129
chr13	23623130	23623132
chr13	23623133	23623150
chr13	23623151	23623153
chr13	23623154	23623159
chr13	23623160	23623165
chr13	23623166	23623186
chr13	23623187	23623192
chr13	23623193	23623204
chr13	23623205	23623225
chr13	23623226	23623231
chr13	23623232	23623246
chr13	23623247	23623252
chr13	23623253	23623267
chr13	23623268	23623273
chr13	23623274	23623276
chr13	23623277	23623288
chr13	23623289	23623291
chr13	23623323	23623347
chr13	23623363	23623367
chr13	23625789	23625790
chr13	23625791	23625793
chr13	23625794	23625802
chr13	23625803	23625805
chr13	23625806	23625811
chr13	23625813	23625817
chr13	23625818	23625823
chr13	23625824	23625829
chr13	23625830	23625835
chr13	23625836	23625838
chr13	23625839	23625844
chr13	23625845	23625847
chr13	23625848	23625859
chr13	23625860	23625868
chr13	23625869	23625871
chr13	23625872	23625877
chr13	23625878	23625883
chr13	23625884	23625898
chr13	23625902	23625910
chr13	23625911	23625913
chr13	23625914	23625922
chr13	23625923	23625937
chr13	23625938	23625940
chr13	23625941	23626075
chr13	23626079	23626081
chr13	23626082	23626090
chr13	23626091	23626148
chr13	23627314	23627319
chr13	23627320	23627322
chr13	23627323	23627325
chr13	23627326	23627334
chr13	23627335	23627337
chr13	23627338	23627340
chr13	23627341	23627349
chr13	23627350	23627352
chr13	23627353	23627355
chr13	23627356	23627361
chr13	23627362	23627364
chr13	23627368	23627388
chr13	23627389	23627394
chr13	23627395	23627403
chr13	23627404	23627412
chr13	23627413	23627430
chr13	23627431	23627442
chr13	23627443	23627445
chr13	23627446	23627457
chr13	23627458	23627472
chr13	23627473	23627487
chr13	23627488	23627523
chr13	23627524	23627532
chr13	23627533	23627583
chr13	23627584	23627625
chr13	23627626	23627709
chr13	23627710	23627712
chr13	23627713	23627721
chr13	23627722	23627725
chr13	23634818	23634820
chr13	23634842	23634867
chr13	23634868	23634882
chr13	23634883	23634906
chr13	23634907	23634909
chr13	23634910	23634948
chr13	23634949	23634987
chr13	23634988	23634993
chr13	23634997	23635026
chr13	23635027	23635040
chr13	23636353	23636361
chr13	23636362	23636364
chr13	23636365	23636373
chr13	23636374	23636376
chr13	23636377	23636388
chr13	23636389	23636391
chr13	23636392	23636400
chr13	23636401	23636427
chr13	23636428	23636442
chr13	23636443	23636451
chr13	23636452	23636454
chr13	23636455	23636469
chr13	23636470	23636490
chr13	23636491	23636496
chr13	23636497	23636502
chr13	23636503	23636511
chr13	23636512	23636526
chr13	23636527	23636529
chr13	23636530	23636562
chr13	23636563	23636616
chr13	23636617	23636622
chr13	23636623	23636664
chr13	23636665	23636703
chr13	23636704	23636736
chr13	23636737	23636751
chr13	23636752	23636760
chr13	23636761	23636764
chr13	23643225	23643227
chr13	23643228	23643242
chr13	23643243	23643263
chr13	23643264	23643290
chr13	23643291	23643302
chr13	23643339	23643341
chr13	23643342	23643347
chr13	23643348	23643359
chr13	23643381	23643383
chr13	23643384	23643386
chr13	23643387	23643389
chr13	23643390	23643392
chr13	23643393	23643445
chr13	23643447	23643452
chr13	23643453	23643470
chr13	23643471	23643476
chr13	23643477	23643479
chr13	23643480	23643482
chr13	23643483	23643485
chr13	23643486	23643488
chr13	23643489	23643491
chr13	23643492	23643497
chr13	23643498	23643500
chr13	23643504	23643511
chr13	23646958	23646963
chr13	23646964	23646969
chr13	23646970	23646972
chr13	23646973	23646975
chr13	23646979	23646981
chr13	23646982	23646984
chr13	23646994	23646996
chr13	23646997	23647008
chr13	23647015	23647017
chr13	23647018	23647029
chr13	23647030	23647035
chr13	23647054	23647065
chr13	23647069	23647071
chr13	23647072	23647074
chr13	23647075	23647101
chr13	23647102	23647107
chr13	23647108	23647110
chr13	23647111	23647128
chr13	23647129	23647134
chr13	23647136	23647161
chr13	23647162	23647167
chr13	23647168	23647176
chr13	23647177	23647209
chr13	23647210	23647236
chr13	23647238	23647266
chr13	23647267	23647272
chr13	23647273	23647293
chr13	23647298	23647305
chr13	23647309	23647317
chr13	23647321	23647326
chr13	23647337	23647351
chr13	23647363	23647374
chr13	23647375	23647383
chr13	23647402	23647407
chr13	23647414	23647425
chr13	23647426	23647433
chr13	23647435	23647443
chr13	23647447	23647449
chr13	23647462	23647467
chr13	23647474	23647490
chr13	23647501	23647506
chr13	23647507	23647515
chr13	23647519	23647527
chr13	23647528	23647530
chr13	23647531	23647539
chr13	23647546	23647557
chr13	23647558	23647566
chr13	23647567	23647569
chr13	23647591	23647596
chr13	23647597	23647605
chr13	23647644	23647665
chr13	23653882	23653904
chr13	23653905	23653922
chr13	23653923	23653967
chr13	23653968	23653970
chr13	23653971	23654024
chr13	23654025	23654057
chr13	23654058	23654060
chr13	23654061	23654069
chr13	23654091	23654105
chr13	23654106	23654117
chr13	23654118	23654126
chr13	23654127	23654135
chr13	23654136	23654159
chr13	23654160	23654186
chr13	23662610	23662635
chr13	23662636	23662665
chr13	23662666	23662674
chr13	23662675	23662677
chr13	23662681	23662734
chr13	23662735	23662761
chr13	23662762	23662776
chr13	23662777	23662815
chr13	23662816	23662818
chr13	23662819	23662830
chr13	23662831	23662833
chr13	23662834	23662842
chr13	23662843	23662845
chr13	23662846	23662848
chr13	23662849	23662854
chr13	23662855	23662866
chr13	23662867	23662872
chr13	23662873	23662878
chr13	23662879	23662884
chr13	23662885	23662887
chr13	23662888	23662896
chr13	23662897	23662904
chr13	23663442	23663447
chr13	23663448	23663455
chr13	23663466	23663495
chr13	23663496	23663525
chr13	23663526	23663528
chr13	23663529	23663573
chr13	23663574	23663576
chr13	23663578	23663639
chr13	23663640	23663654
chr13	23663655	23663660
chr13	23665780	23665782
chr13	23665784	23665786
chr13	23665787	23665795
chr13	23665796	23665825
chr13	23665826	23665831
chr13	23665835	23665856
chr13	23666385	23666389
chr13	23666390	23666392
chr13	23666393	23666395
chr13	23666396	23666398
chr13	23666400	23666401
chr13	23666402	23666404
chr13	23666405	23666407
chr13	23666408	23666410
chr13	23666411	23666419
chr13	23666420	23666428
chr13	23666429	23666431
chr13	23666432	23666437
chr13	23666438	23666443
chr13	23666444	23666446
chr13	23666447	23666449
chr13	23666450	23666452
chr13	23666453	23666461
chr13	23666462	23666467
chr13	23666468	23666470
chr13	23666471	23666473
chr13	23666474	23666476
chr13	23666477	23666479
chr13	23666480	23666482
chr13	23666483	23666488
chr13	23666489	23666497
chr13	23666498	23666500
chr13	23666501	23666518
chr13	23666519	23666548
chr13	23666549	23666569
chr13	23666570	23666581
chr13	23666582	23666637
chr13	23666639	23666641
chr13	23666642	23666644
chr13	23666645	23666650
chr13	23666651	23666656
chr13	23666657	23666680
chr13	23666681	23666685
chr13	23667697	23667705
chr13	23667706	23667717
chr13	23667718	23667720
chr13	23667722	23667744
chr13	23667745	23667759
chr13	23667760	23667786
chr13	23667787	23667807
chr13	23667808	23667813
chr13	23667814	23667828
chr13	23667829	23667843
chr13	23667844	23667879
chr13	23667880	23667939
chr13	23667940	23667981
chr13	23667982	23668056
chr13	23673392	23673395
chr13	23673404	23673410
chr13	23673470	23673478
chr13	23673479	23673481
chr13	23673482	23673484
chr13	23673485	23673490
chr13	23673491	23673493
chr13	23673494	23673502
chr13	23673503	23673505
chr13	23673506	23673511
chr13	23673512	23673517
chr13	23673518	23673523
chr13	23673524	23673529
chr13	23673530	23673535
chr13	23673536	23673541
chr13	23673542	23673568
chr13	23673569	23673571
chr13	23673572	23673577
chr13	23673578	23673589
chr13	23673590	23673592
chr13	23673593	23673595
chr13	23673596	23673598
chr13	23673599	23673613
chr13	23673614	23673616
chr13	23673617	23673640
chr13	23673641	23673646
chr13	23673647	23673652
chr13	23673653	23673673
chr13	23673674	23673691
chr13	23673692	23673712
chr13	23673713	23673718
chr13	23673719	23673733
chr13	23673734	23673754
chr13	23673755	23673760
chr13	23673761	23673763
chr13	23673764	23673775
chr13	23673776	23673780
chr13	23673815	23673836
chr13	23673853	23673856
chr13	23677394	23677396
chr13	23677397	23677420
chr13	23677446	23677486
chr13	23677487	23677552
chr13	23677553	23677588
chr13	23677589	23677591
chr13	23677592	23677597
chr13	23677601	23677657
chr13	23677658	23677678
chr13	23677679	23677798
chr13	23677799	23677801
chr13	23775407	23775483
chr13	23775484	23775486
chr13	23775489	23775624
chr13	23775625	23775627
chr13	23775628	23775636
chr13	23775637	23775639
chr13	23775640	23775642
chr13	23775643	23775648
chr13	23775649	23775651
chr13	23775652	23775654
chr13	23775655	23775663
chr13	23775664	23775672
chr13	23775673	23775681
chr13	23775682	23775687
chr13	23775688	23775693
chr13	23775694	23775696
chr13	23775697	23775702
chr13	23775703	23775705
chr13	23775706	23775714
chr13	23775715	23775717
chr13	23775718	23775720
chr13	23775721	23775723
chr13	23775724	23775726
chr13	23775727	23775729
chr13	23775730	23775732
chr13	23775733	23775735
chr13	23775736	23775741
chr13	23775742	23775747
chr13	23776130	23776153
chr13	23776154	23776165
chr13	23776166	23776177
chr13	23776178	23776216
chr13	23776217	23776246
chr13	23776247	23776258
chr13	23776259	23776267
chr13	23776268	23776324
chr13	23776325	23776327
chr13	23776328	23776333
chr13	23776334	23776336
chr13	23776337	23776375
chr13	23776377	23776393
chr13	23776394	23776438
chr13	23776439	23776453
chr13	23776454	23776480
chr13	23776511	23776524
chr13	23776525	23776536
chr13	23776549	23776557
chr13	23789937	23789940
chr13	23789951	23789976
chr13	23790015	23790027
chr13	23790028	23790033
chr13	23790034	23790048
chr13	23790049	23790069
chr13	23790070	23790075
chr13	23790076	23790096
chr13	23790097	23790120
chr13	23790121	23790135
chr13	23790136	23790171
chr13	23790172	23790174
chr13	23790175	23790189
chr13	23790190	23790192
chr13	23790193	23790198
chr13	23790199	23790207
chr13	23790208	23790252
chr13	23790253	23790255
chr13	23790256	23790258
chr13	23790259	23790264
chr13	23790265	23790276
chr13	23790277	23790282
chr13	23790283	23790285
chr13	23790286	23790288
chr13	23790289	23790294
chr13	23790295	23790297
chr13	23790298	23790300
chr13	23790301	23790303
chr13	23790304	23790306
chr13	23790307	23790319
chr13	23790351	23790358
chr13	23790366	23790384
chr13	23790394	23790396
chr13	23830550	23830551
chr13	23830560	23830573
chr13	23830594	23830597
chr13	23830600	23830605
chr13	23830608	23830611
chr13	23830618	23830652
chr13	23830717	23830728
chr13	23830729	23830734
chr13	23830735	23830740
chr13	23830741	23830743
chr13	23830744	23830746
chr13	23830747	23830752
chr13	23830753	23830758
chr13	23830759	23830768
chr13	23830777	23830785
chr13	23830790	23830800
chr13	23830804	23830815
chr13	23830816	23830821
chr13	23830825	23830827
chr13	23830828	23830830
chr13	23830831	23830857
chr13	23830858	23830863
chr13	23830864	23830866
chr13	23830867	23830890
chr13	23830892	23830896
chr13	23830897	23830917
chr13	23830918	23830923
chr13	23830924	23830932
chr13	23830933	23830965
chr13	23830966	23830992
chr13	23830993	23831016
chr13	23831017	23831022
chr13	23831023	23831028
chr13	23831029	23831049
chr13	23831050	23831052
chr13	23831059	23831061
chr13	23831062	23831067
chr13	23831071	23831073
chr13	23831077	23831083
chr13	23831089	23831091
chr13	23831092	23831097
chr13	23831101	23831109
chr13	23831110	23831112
chr13	23831113	23831115
chr13	23831119	23831136
chr13	23831143	23831145
chr13	23831158	23831164
chr13	23831170	23831181
chr13	23831182	23831187
chr13	23831188	23831190
chr13	23831191	23831199
chr13	23831200	23831202
chr13	23831203	23831205
chr13	23831206	23831208
chr13	23831216	23831226
chr13	23831227	23831238
chr13	23831239	23831247
chr13	23831248	23831253
chr13	23831254	23831270
chr13	23831272	23831277
chr13	23831284	23831289
chr13	23831290	23831304
chr13	23831305	23831307
chr13	23831308	23831328
chr13	23831329	23831337
chr13	23831338	23831340
chr13	23831342	23831356
chr13	23831377	23831401
chr13	23831408	23831417
chr13	23836910	23836935
chr13	23836955	23836958
chr13	23836959	23836967
chr13	23836968	23836985
chr13	23836986	23837015
chr13	23837016	23837057
chr13	23837058	23837078
chr13	23837079	23837096
chr13	23837097	23837102
chr13	23837103	23837138
chr13	23837139	23837147
chr13	23837148	23837156
chr13	23837157	23837207
chr13	23837208	23837216
chr13	23837217	23837222
chr13	23837223	23837249
chr13	23837250	23837267
chr13	23837268	23837276
chr13	23837277	23837291
chr13	23837292	23837318
chr13	23837319	23837324
chr13	23837325	23837333
chr13	23837334	23837345
chr13	23837346	23837354
chr13	23837355	23837366
chr13	23838148	23838195
chr13	23838196	23838203
chr13	23838799	23838809
chr13	23838810	23838821
chr13	23838822	23838830
chr13	23838831	23838857
chr13	23838858	23838887
chr13	23838888	23838890
chr13	23838891	23838896
chr13	23838897	23838899
chr13	23838900	23838911
chr13	23838912	23838935
chr13	23838936	23838938
chr13	23838940	23838974
chr13	23838975	23838995
chr13	23838996	23839001
chr13	23839002	23839016
chr13	23839017	23839042
chr13	23839067	23839093
chr13	23843030	23843032
chr13	23843035	23843036
chr13	23843037	23843039
chr13	23843040	23843045
chr13	23843046	23843051
chr13	23843052	23843054
chr13	23843055	23843057
chr13	23843058	23843060
chr13	23843061	23843063
chr13	23843064	23843066
chr13	23843067	23843069
chr13	23843070	23843072
chr13	23843073	23843081
chr13	23843082	23843090
chr13	23843091	23843093
chr13	23843094	23843099
chr13	23843100	23843114
chr13	23843115	23843123
chr13	23843124	23843129
chr13	23843130	23843132
chr13	23843133	23843135
chr13	23843136	23843138
chr13	23843139	23843141
chr13	23843142	23843144
chr13	23843145	23843147
chr13	23843148	23843159
chr13	23843160	23843162
chr13	23843163	23843180
chr13	23843181	23843231
chr13	23843232	23843297
chr13	23843301	23843312
chr13	23843313	23843321
chr13	23843322	23843324
chr13	23843326	23843342
chr13	23843343	23843379
chr13	23843477	23843483
chr13	23844262	23844268
chr13	23844269	23844271
chr13	23844272	23844274
chr13	23844275	23844283
chr13	23844284	23844295
chr13	23844296	23844298
chr13	23844299	23844322
chr13	23844323	23844325
chr13	23844326	23844337
chr13	23844338	23844346
chr13	23844347	23844364
chr13	23844365	23844385
chr13	23844386	23844391
chr13	23844392	23844406
chr13	23844407	23844424
chr13	23844425	23844457
chr13	23844458	23844511
chr13	23844512	23844514
chr13	23844515	23844628
chr13	23844629	23844646
chr13	23844647	23844652
chr13	23844653	23844659
chr13	23844726	23844731
chr13	23848889	23848897
chr13	23848898	23848900
chr13	23848901	23848903
chr13	23848904	23848909
chr13	23848910	23848912
chr13	23848913	23848918
chr13	23848919	23848921
chr13	23848922	23848924
chr13	23848925	23848930
chr13	23848931	23848936
chr13	23848937	23848948
chr13	23848949	23848975
chr13	23848976	23848987
chr13	23848988	23848990
chr13	23848991	23849005
chr13	23849006	23849008
chr13	23849009	23849011
chr13	23849012	23849014
chr13	23849015	23849017
chr13	23849018	23849020
chr13	23849021	23849026
chr13	23849027	23849032
chr13	23849033	23849035
chr13	23849036	23849053
chr13	23849054	23849059
chr13	23849060	23849065
chr13	23849066	23849071
chr13	23849072	23849092
chr13	23849093	23849110
chr13	23849111	23849131
chr13	23849132	23849134
chr13	23849135	23849137
chr13	23849138	23849155
chr13	23849156	23849158
chr13	23849159	23849173
chr13	23849174	23849179
chr13	23849180	23849196
chr13	23852714	23852717
chr13	23852718	23852735
chr13	23852736	23852741
chr13	23852742	23852777
chr13	23852778	23852783
chr13	23852784	23852822
chr13	23852823	23852843
chr13	23852844	23852849
chr13	23852850	23852879
chr13	23852880	23852882
chr13	23852883	23852897
chr13	23852898	23852900
chr13	23852901	23852906
chr13	23852907	23852965
chr13	23852980	23852984
chr13	23852985	23852990
chr13	23852991	23852992
chr13	23853815	23853817
chr13	23853821	23853835
chr13	23853839	23853841
chr13	23853842	23853871
chr13	23853872	23853910
chr13	23853911	23853913
chr13	23853914	23853934
chr13	23853935	23853946
chr13	23853947	23853952
chr13	23853956	23854003
chr13	23854004	23854045
chr13	23854046	23854048
chr13	23854049	23854063
chr13	23854064	23854078
chr13	23854079	23854105
chr13	23854106	23854117
chr13	23854118	23854123
chr13	23854124	23854141
chr13	23854142	23854147
chr13	23854148	23854171
chr13	23854172	23854174
chr13	23854175	23854180
chr13	23854181	23854186
chr13	23854187	23854195
chr13	23854196	23854198
chr13	23854199	23854201
chr13	23854202	23854210
chr13	23854211	23854213
chr13	23854214	23854222
chr13	23854301	23854308
chr13	24025604	24025622
chr13	24025642	24025668
chr13	24025669	24025689
chr13	24025690	24025710
chr13	24025711	24025722
chr13	24025723	24025745
chr13	24025747	24025749
chr13	24025750	24025758
chr13	24025759	24025773
chr13	24025774	24025785
chr13	24025786	24025788
chr13	24025789	24025794
chr13	24025798	24025827
chr13	24025828	24025854
chr13	24025855	24025869
chr13	24025870	24025875
chr13	24025876	24025893
chr13	24892956	24892960
chr13	24892974	24892986
chr13	24892994	24893058
chr13	24893068	24893101
chr13	24893115	24893120
chr13	24893124	24893152
chr13	24893169	24893176
chr13	24893242	24893247
chr13	24893276	24893309
chr13	24893319	24893327
chr13	24893330	24893334
chr13	26458461	26458497
chr13	26458562	26458568
chr13	26458579	26458621
chr13	27001708	27001711
chr13	27121359	27121393
chr13	29667922	29667932
chr13	29668123	29668126
chr13	29668275	29668280
chr13	30075975	30075976
chr13	30075984	30076067
chr13	30076084	30076092
chr13	30076093	30076096
chr13	30076293	30076324
chr13	30076328	30076339
chr13	30076421	30076444
chr13	30076469	30076489
chr13	30076500	30076515
chr13	30076623	30076631
chr13	30076640	30076650
chr13	30820228	30820254
chr13	31307398	31307462
chr13	31475167	31475476
chr13	32762935	32762980
chr13	34169736	34169771
chr13	34169772	34169802
chr13	34169900	34169904
chr13	34169929	34169936
chr13	34169939	34169945
chr13	34169985	34169990
chr13	34169993	34170014
chr13	34195445	34195468
chr13	34195489	34195864
chr13	34222039	34222075
chr13	34222076	34222086
chr13	34222235	34222239
chr13	34222247	34222253
chr13	34222257	34222269
chr13	34222278	34222289
chr13	34222296	34222308
chr13	34967326	34967339
chr13	34967352	34967358
chr13	34967366	34967381
chr13	34967558	34967560
chr13	34967561	34967569
chr13	37070696	37070752
chr13	40823888	40823918
chr13	41454410	41454417
chr13	41454428	41454433
chr13	41454447	41454453
chr13	41454462	41454468
chr13	41462516	41462523
chr13	41462524	41462530
chr13	41701268	41701280
chr13	42147075	42147101
chr13	42182167	42182182
chr13	42190087	42190096
chr13	42190108	42190113
chr13	42190142	42190146
chr13	42190430	42190434
chr13	42190698	42190707
chr13	43266645	43266653
chr13	43266670	43266680
chr13	43266689	43266699
chr13	43266858	43266869
chr13	43493734	43493744
chr13	43493773	43493784
chr13	43493820	43493832
chr13	43493843	43493874
chr13	43493879	43493892
chr13	43493893	43493903
chr13	43493911	43493916
chr13	43493918	43493934
chr13	43493935	43493988
chr13	43493995	43494016
chr13	43494022	43494029
chr13	43757664	43757674
chr13	43757936	43757939
chr13	43758050	43758054
chr13	44825824	44825857
chr13	44826378	44826389
chr13	44829334	44829348
chr13	46058968	46058996
chr13	46060489	46060501
chr13	46060524	46060537
chr13	46060540	46060599
chr13	46060602	46060608
chr13	46060786	46060792
chr13	46060809	46060824
chr13	46060831	46060842
chr13	46823338	46823351
chr13	48356248	48356251
chr13	48356258	48356273
chr13	48641294	48641306
chr13	48641328	48641332
chr13	48641348	48641386
chr13	48641406	48641432
chr13	48641465	48641479
chr13	48641487	48641497
chr13	48641671	48641681
chr13	48641871	48641890
chr13	49282946	49282968
chr13	49283005	49283011
chr13	49495026	49495045
chr13	51298013	51298038
chr13	51298058	51298149
chr13	51298152	51298290
chr13	51298291	51298305
chr13	51298306	51298359
chr13	51298360	51298368
chr13	51298369	51298450
chr13	51379935	51380050
chr13	51740576	51740583
chr13	51740586	51740588
chr13	51740613	51740619
chr13	51740632	51740637
chr13	51740644	51740648
chr13	51740844	51740845
chr13	51942119	51942131
chr13	51942148	51942177
chr13	51942181	51942195
chr13	51942196	51942207
chr13	51942718	51942741
chr13	51942743	51942765
chr13	51942766	51942829
chr13	51942921	51942930
chr13	51942931	51942942
chr13	51942943	51942957
chr13	51942958	51942960
chr13	51942961	51942969
chr13	51943019	51943050
chr13	51943051	51943065
chr13	51943234	51943242
chr13	51943243	51943251
chr13	51943372	51943375
chr13	51943380	51943387
chr13	51943407	51943426
chr13	51943441	51943456
chr13	51943512	51943515
chr13	51943533	51943581
chr13	51943630	51943640
chr13	51943744	51943749
chr13	53559883	53559897
chr13	54674520	54674534
chr13	54789081	54789107
chr13	54789110	54789147
chr13	54789178	54789188
chr13	54789216	54789222
chr13	54789237	54789244
chr13	54789253	54789264
chr13	54795073	54795074
chr13	54795081	54795106
chr13	55313009	55313017
chr13	55313134	55313138
chr13	55313140	55313147
chr13	55546058	55546069
chr13	55546700	55546723
chr13	55546735	55546737
chr13	55572965	55572971
chr13	55572979	55572981
chr13	55572996	55573004
chr13	55614774	55614781
chr13	55614792	55614804
chr13	55614838	55614845
chr13	55701404	55701407
chr13	55701410	55701417
chr13	55701422	55701443
chr13	55794657	55794718
chr13	55815956	55815975
chr13	58230492	58230500
chr13	58230503	58230526
chr13	58230534	58230540
chr13	58230547	58230551
chr13	58230565	58230575
chr13	58503906	58503914
chr13	59240306	59240323
chr13	59354015	59354340
chr13	59658551	59658585
chr13	59658598	59658612
chr13	59658631	59658666
chr13	59686656	59686671
chr13	59686696	59686699
chr13	59686718	59686734
chr13	59686747	59686781
chr13	59686790	59686809
chr13	59686818	59686844
chr13	60278775	60278851
chr13	60543654	60543659
chr13	60543685	60543701
chr13	60543791	60543812
chr13	60543855	60543872
chr13	60544469	60544480
chr13	63241180	63241191
chr13	63241198	63241207
chr13	63241213	63241239
chr13	63373976	63374011
chr13	63667560	63667571
chr13	64271289	64271294
chr13	64271318	64271347
chr13	64292497	64292540
chr13	64292582	64292898
chr13	64292920	64292937
chr13	64471688	64471695
chr13	64471707	64471715
chr13	64471733	64471738
chr13	66532060	66532062
chr13	66532071	66532075
chr13	66532105	66532113
chr13	66532603	66532619
chr13	66532630	66532662
chr13	66532693	66532701
chr13	66532707	66532734
chr13	66532741	66532746
chr13	66532777	66532813
chr13	66533032	66533069
chr13	66533112	66533113
chr13	66771264	66771274
chr13	66771547	66771569
chr13	66771594	66771608
chr13	66771614	66771641
chr13	66771650	66771653
chr13	66771698	66771737
chr13	66771807	66771821
chr13	66771877	66771905
chr13	66951721	66951723
chr13	66951745	66951747
chr13	66951750	66951753
chr13	66951759	66951762
chr13	66951765	66951786
chr13	66951793	66951798
chr13	66951823	66951825
chr13	66951829	66951831
chr13	66951832	66951837
chr13	66951853	66951870
chr13	66951880	66951882
chr13	66951889	66951891
chr13	66951907	66951909
chr13	66951913	66951921
chr13	66951939	66951954
chr13	66951961	66951966
chr13	66951997	66952005
chr13	66952012	66952015
chr13	66952021	66952038
chr13	66952047	66952050
chr13	66952080	66952089
chr13	66952095	66952098
chr13	66952101	66952122
chr13	66952131	66952134
chr13	66952159	66952161
chr13	66952165	66952173
chr13	66952189	66952206
chr13	66952213	66952216
chr13	66952271	66952290
chr13	66952299	66952302
chr13	66952333	66952341
chr13	66952347	66952374
chr13	66952383	66952386
chr13	66952417	66952425
chr13	66952432	66952458
chr13	66952465	66952470
chr13	66952495	66952509
chr13	66952515	66952530
chr13	67034039	67034054
chr13	67034329	67034335
chr13	68857113	68857138
chr13	68857150	68857213
chr13	68857232	68857269
chr13	68857315	68857445
chr13	68857459	68857491
chr13	69650035	69650237
chr13	69911953	69912062
chr13	70144453	70144484
chr13	70144587	70144647
chr13	71114876	71114900
chr13	71114920	71114932
chr13	71114948	71114978
chr13	72083577	72084005
chr13	74544046	74544055
chr13	74544057	74544080
chr13	74544084	74544099
chr13	75660716	75660769
chr13	75845101	75845145
chr13	75845147	75845184
chr13	75845186	75845189
chr13	81022459	81022476
chr13	81022491	81022506
chr13	81022516	81022530
chr13	81022565	81022614
chr13	81022618	81022659
chr13	81022664	81022701
chr13	81022774	81022822
chr13	81024747	81024756
chr13	81024772	81024790
chr13	81024795	81024822
chr13	81024832	81024840
chr13	81024851	81024862
chr13	81024866	81024914
chr13	81024921	81024935
chr13	81024954	81024997
chr13	81025267	81025331
chr13	81025347	81025353
chr13	81025367	81025378
chr13	81204719	81204768
chr13	81796865	81796868
chr13	84361683	84361688
chr13	84361729	84361736
chr13	91062684	91062689
chr13	91062697	91062703
chr13	91313962	91313963
chr13	91313979	91313985
chr13	91314636	91314670
chr13	91314716	91314722
chr13	91317162	91317223
chr13	91600183	91600188
chr13	91600317	91600480
chr13	91600482	91600508
chr13	91600516	91600545
chr13	91600550	91600568
chr13	91887394	91887413
chr13	93300787	93300798
chr13	94576520	94576540
chr13	96388281	96388293
chr13	96388306	96388334
chr13	97346172	97346181
chr13	98265337	98265359
chr13	98265420	98265449
chr13	98265502	98265537
chr13	98265593	98265601
chr13	98265615	98265623
chr13	98265632	98265649
chr13	98265660	98265667
chr13	98265709	98265756
chr13	100114515	100114539
chr13	100114619	100114624
chr13	100114743	100114746
chr13	100114751	100114765
chr13	100114772	100114778
chr13	100114792	100114799
chr13	100114826	100114827
chr13	100130209	100130452
chr13	100130915	100130940
chr13	101379490	101379506
chr13	101421005	101421023
chr13	101421033	101421047
chr13	101421057	101421065
chr13	101514478	101514495
chr13	101514552	101514557
chr13	101514591	101514600
chr13	101556429	101556433
chr13	101572213	101572214
chr13	101572221	101572237
chr13	101572250	101572262
chr13	101572271	101572285
chr13	101572295	101572309
chr13	101572314	101572332
chr13	101572339	101572355
chr13	101572365	101572380
chr13	101572384	101572402
chr13	101572407	101572425
chr13	101603379	101603387
chr13	101603417	101603429
chr13	102464422	102464423
chr13	102538199	102538207
chr13	102538217	102538227
chr13	102538450	102538459
chr13	102538513	102538527
chr13	104564339	104564340
chr13	104564360	104564380
chr13	104564381	104564452
chr13	104564453	104564514
chr13	104564516	104564525
chr13	104710655	104710670
chr13	104710686	104710691
chr13	108680194	108680361
chr13	108680365	108680385
chr13	108680406	108680411
chr13	108680419	108680484
chr13	108680488	108680510
chr13	108680531	108680559
chr13	108680566	108680572
chr13	108680577	108680603
chr13	108680629	108680634
chr13	108680643	108680650
chr13	108680780	108680792
chr13	108680812	108680852
chr13	108680987	108680998
chr13	108681032	108681036
chr13	108817192	108817240
chr13	111185188	111185191
chr13	111185256	111185262
chr13	111185345	111185349
chr13	111185384	111185446
chr13	111185448	111185455
chr13	111185465	111185506
chr13	111185532	111185534
chr13	112280054	112280105
chr13	112280156	112280164
chr13	112280355	112280365
chr13	112280386	112280478
chr13	112941297	112941318
chr13	113254244	113254249
chr13	113485592	113485618
chr13	113502241	113502242
chr13	113534794	113534801
chr13	113534803	113534845
chr13	113534855	113534858
chr13	113534917	113534941
chr13	113778005	113778009
chr13	114408526	114408543
chr13	114408544	114408552
chr13	114408553	114408555
chr13	114408556	114408573
chr13	114408589	114408607
chr13	114584611	114584613
chr13	114584654	114584665
chr13	114584681	114584688
chr13	114584691	114584708
chr14	3021393	3021438
chr14	3021453	3021482
chr14	3120525	3120545
chr14	3120552	3120557
chr14	3179326	3179351
chr14	3179383	3179395
chr14	3306477	3306644
chr14	3306661	3306881
chr14	3306892	3307148
chr14	3492010	3492030
chr14	3650842	3650909
chr14	3650918	3650930
chr14	3651085	3651093
chr14	3651130	3651564
chr14	3651576	3651810
chr14	3651818	3651854
chr14	3651868	3651899
chr14	4025333	4025496
chr14	4025532	4025658
chr14	4025667	4025716
chr14	4025743	4025855
chr14	4025864	4025991
chr14	4026008	4026256
chr14	4026267	4026426
chr14	4026459	4026481
chr14	4026495	4026544
chr14	4026598	4026607
chr14	4026639	4026706
chr14	4173655	4173670
chr14	4213595	4213609
chr14	4213628	4213663
chr14	4213896	4213931
chr14	4214016	4214062
chr14	4214100	4214126
chr14	4214148	4214150
chr14	4343387	4343483
chr14	4438129	4438335
chr14	5071858	5072066
chr14	5072094	5072144
chr14	5072184	5072336
chr14	5072347	5072381
chr14	5072390	5072429
chr14	5072434	5072473
chr14	5072485	5072516
chr14	5072527	5072561
chr14	5072572	5072606
chr14	5072627	5072638
chr14	5225467	5225471
chr14	5396412	5396418
chr14	5396517	5396542
chr14	5446920	5446942
chr14	5446920	5446967
chr14	5447217	5447247
chr14	5511483	5511538
chr14	5511815	5511822
chr14	6518565	6518567
chr14	6518598	6518642
chr14	6518657	6518825
chr14	6518907	6518916
chr14	5893193	5893219
chr14	5893257	5893262
chr14	5970428	5970500
chr14	5970861	5970994
chr14	5971051	5971069
chr14	5971102	5971107
chr14	5971133	5971172
chr14	6120245	6120270
chr14	7175924	7175942
chr14	7176047	7176097
chr14	7176104	7176111
chr14	7176119	7176124
chr14	7176168	7176220
chr14	7680681	7680723
chr14	7680780	7680798
chr14	7680841	7680852
chr14	7680869	7680941
chr14	7721852	7721877
chr14	7815261	7815292
chr14	7815325	7815410
chr14	8437008	8437020
chr14	9447115	9447151
chr14	9447192	9447241
chr14	11809428	11809438
chr14	12418115	12418126
chr14	12418134	12418171
chr14	12418180	12418192
chr14	12418202	12418213
chr14	12418223	12418234
chr14	12418244	12418270
chr14	14063328	14063516
chr14	14063580	14063582
chr14	15135177	15135271
chr14	15187641	15187677
chr14	15816258	15816271
chr14	19071056	19071157
chr14	19071410	19071417
chr14	19071450	19071476
chr14	19071511	19071536
chr14	19103274	19103277
chr14	20315749	20315801
chr14	20315862	20315906
chr14	20315946	20316016
chr14	20316028	20316140
chr14	20403964	20404039
chr14	20429379	20429892
chr14	20429911	20429961
chr14	20429988	20430147
chr14	20430156	20430237
chr14	20430251	20430265
chr14	20884265	20884277
chr14	21049492	21049515
chr14	21167435	21167478
chr14	21365557	21365583
chr14	21553826	21553831
chr14	21655828	21655833
chr14	21655854	21655858
chr14	21748516	21748525
chr14	21748539	21748548
chr14	21748577	21748583
chr14	21748594	21748608
chr14	21748700	21748709
chr14	21748710	21748827
chr14	22319316	22319368
chr14	22319400	22319481
chr14	22319492	22319507
chr14	22320361	22320366
chr14	22569828	22569844
chr14	22569935	22569949
chr14	22569954	22569962
chr14	23168292	23168298
chr14	23168356	23168361
chr14	23168402	23168409
chr14	23168540	23168547
chr14	23168554	23168562
chr14	23442927	23442932
chr14	25015336	25015380
chr14	25015407	25015413
chr14	25309921	25309923
chr14	25310024	25310030
chr14	26197620	26197654
chr14	26197659	26197668
chr14	26197710	26197754
chr14	26197851	26197863
chr14	26197878	26197979
chr14	26198067	26198089
chr14	26278868	26278894
chr14	26278911	26278914
chr14	26407117	26407131
chr14	26426265	26426278
chr14	26426280	26426312
chr14	26426331	26426346
chr14	27217408	27217475
chr14	27217479	27217498
chr14	27217502	27217544
chr14	27217548	27217567
chr14	27217606	27217613
chr14	27217644	27217657
chr14	27852163	27852171
chr14	27852273	27852315
chr14	27852317	27852319
chr14	28242139	28242144
chr14	28242147	28242167
chr14	28242208	28242215
chr14	28341341	28341684
chr14	30113685	30113688
chr14	31362314	31362316
chr14	31420840	31420842
chr14	31420843	31420853
chr14	31439332	31439340
chr14	31439385	31439435
chr14	32064673	32064684
chr14	32064688	32064703
chr14	32064704	32064719
chr14	32249285	32249286
chr14	33667403	33667432
chr14	35123946	35123951
chr14	35123966	35123970
chr14	35316021	35316029
chr14	35316063	35316069
chr14	35316092	35316104
chr14	35316390	35316392
chr14	41780086	41780106
chr14	41780128	41780162
chr14	43928269	43928281
chr14	43928505	43928535
chr14	44109243	44109332
chr14	44109506	44109614
chr14	47449873	47449888
chr14	47449902	47449923
chr14	47450031	47450093
chr14	47809110	47809112
chr14	47809154	47809160
chr14	47809171	47809176
chr14	48856865	48856903
chr14	49095477	49095480
chr14	49095573	49095581
chr14	51426998	51427078
chr14	51550194	51550199
chr14	51550281	51550369
chr14	51550370	51550377
chr14	51550382	51550405
chr14	51550409	51550453
chr14	51550504	51550525
chr14	51550530	51550531
chr14	51684488	51684525
chr14	52055503	52055516
chr14	52532860	52532870
chr14	52532983	52533042
chr14	52533045	52533052
chr14	52639393	52639404
chr14	52639417	52639444
chr14	52639452	52639484
chr14	52639515	52639534
chr14	52639541	52639548
chr14	52639553	52639559
chr14	52639571	52639575
chr14	52639729	52639794
chr14	52639845	52639851
chr14	52639872	52639884
chr14	52639905	52639913
chr14	52723489	52723491
chr14	55196366	55196377
chr14	55196400	55196425
chr14	55305494	55305517
chr14	56179560	56179573
chr14	56194567	56194568
chr14	56194576	56194590
chr14	56194593	56194637
chr14	56324232	56324237
chr14	56324279	56324295
chr14	56377084	56377097
chr14	56377103	56377113
chr14	56377115	56377131
chr14	56503765	56503773
chr14	56503776	56503806
chr14	56503846	56503852
chr14	56503863	56503865
chr14	57430361	57430376
chr14	57430422	57430442
chr14	57430600	57430604
chr14	57430643	57430649
chr14	57430660	57430666
chr14	57504953	57504962
chr14	57505241	57505249
chr14	57505261	57505266
chr14	57505286	57505291
chr14	57505297	57505303
chr14	57505359	57505366
chr14	57505377	57505382
chr14	57505485	57505541
chr14	57505580	57505605
chr14	57505609	57505623
chr14	57505635	57505689
chr14	57505697	57505709
chr14	57505784	57505785
chr14	58178762	58178769
chr14	58364856	58364862
chr14	58364870	58364907
chr14	58364914	58365018
chr14	58445008	58445014
chr14	58445042	58445049
chr14	58648991	58649012
chr14	58649068	58649163
chr14	58649251	58649261
chr14	58649266	58649274
chr14	60659283	60659356
chr14	61865055	61865057
chr14	62175326	62175329
chr14	62175351	62175414
chr14	62175416	62175433
chr14	62175437	62175445
chr14	62175446	62175457
chr14	62175458	62175463
chr14	62300224	62300251
chr14	62301284	62301323
chr14	63379434	63379563
chr14	63379582	63379665
chr14	63379684	63379816
chr14	63379819	63380043
chr14	63380049	63380056
chr14	63380075	63380080
chr14	63380097	63380132
chr14	63380242	63380253
chr14	63380255	63380269
chr14	63380294	63380298
chr14	63380343	63380349
chr14	63380367	63380391
chr14	63380556	63380577
chr14	63741401	63741412
chr14	63963080	63963082
chr14	65059436	65059446
chr14	65977179	65977201
chr14	65977219	65977221
chr14	67057317	67057324
chr14	67057329	67057332
chr14	67057359	67057365
chr14	67627392	67627409
chr14	67627559	67627606
chr14	67627613	67627621
chr14	67627622	67627625
chr14	67627659	67627730
chr14	67627738	67627747
chr14	67627760	67627777
chr14	67627799	67627803
chr14	67627823	67627844
chr14	67691110	67691153
chr14	67691215	67691219
chr14	67691239	67691306
chr14	67691312	67691318
chr14	67691327	67691335
chr14	67691348	67691356
chr14	68128251	68128263
chr14	68515922	68515951
chr14	70843263	70843274
chr14	70843282	70843308
chr14	76110671	76110675
chr14	76110735	76110739
chr14	76110815	76110819
chr14	76244986	76244994
chr14	76245040	76245163
chr14	76245171	76245178
chr14	76245186	76245190
chr14	76245210	76245225
chr14	76245226	76245269
chr14	76245369	76245378
chr14	76245420	76245464
chr14	76637367	76637377
chr14	76904492	76904507
chr14	79132553	79132577
chr14	79701464	79701474
chr14	79701492	79701501
chr14	79880879	79880884
chr14	79880918	79880925
chr14	79881334	79881339
chr14	79881436	79881450
chr14	79881468	79881546
chr14	79881718	79881730
chr14	79881777	79881782
chr14	91914148	91914184
chr14	98258127	98258326
chr14	99671980	99672049
chr14	102728890	102728954
chr14	103381532	103381544
chr14	103381562	103381567
chr14	103381571	103381573
chr14	103381580	103381633
chr14	103381848	103381855
chr14	103381877	103381891
chr14	103381908	103381929
chr14	103381932	103381947
chr14	103381957	103381968
chr14	103382006	103382029
chr14	103382040	103382053
chr14	103498066	103498081
chr14	103498375	103498448
chr14	103498458	103498460
chr14	103498744	103498753
chr14	103498765	103498767
chr14	103498799	103498808
chr14	104076603	104076619
chr14	104076679	104076701
chr14	105465364	105465370
chr14	105465460	105465466
chr14	105465619	105465640
chr14	105465651	105465672
chr14	105465684	105465702
chr14	115427762	115427767
chr14	118498676	118498892
chr14	118499077	118499175
chr14	119201250	119201569
chr14	119201696	119201856
chr14	119211362	119211365
chr14	119211501	119211510
chr14	119211545	119211561
chr14	119211595	119211607
chr14	119211630	119211651
chr14	119211751	119211758
chr14	119211781	119211844
chr14	119211973	119211983
chr14	119212116	119212122
chr14	119212159	119212178
chr14	119568432	119568442
chr14	121309762	121309769
chr14	121358934	121359080
chr14	121633187	121633192
chr14	121633223	121633227
chr14	121633476	121633480
chr14	122197070	122197077
chr14	122197094	122197101
chr14	122197806	122197816
chr14	122197875	122197876
chr14	122277751	122277761
chr14	122277767	122277776
chr14	122277879	122277892
chr14	122506211	122506228
chr14	122506243	122506245
chr14	122506522	122506543
chr14	122506548	122506551
chr15	3168955	3168959
chr15	3168981	3168988
chr15	3169089	3169095
chr15	3169139	3169149
chr15	3169166	3169183
chr15	3169217	3169222
chr15	3473637	3473780
chr15	3473851	3473874
chr15	5194106	5194122
chr15	5194129	5194130
chr15	5194178	5194200
chr15	5194207	5194217
chr15	5194224	5194229
chr15	5194256	5194263
chr15	6557883	6557897
chr15	6557923	6558436
chr15	6657852	6657864
chr15	6658058	6658069
chr15	7848041	7848044
chr15	7848538	7848548
chr15	7848564	7848566
chr15	8017368	8017390
chr15	8017608	8017638
chr15	8017709	8017714
chr15	8017733	8017777
chr15	8017789	8017798
chr15	8017812	8017843
chr15	8394516	8394535
chr15	8394551	8394622
chr15	8394717	8394734
chr15	10644321	10644380
chr15	10644386	10644612
chr15	10644638	10644649
chr15	12251184	12251197
chr15	12251211	12251229
chr15	12251344	12251348
chr15	12251371	12251386
chr15	24534277	24534404
chr15	25365772	25365848
chr15	25365869	25365880
chr15	25365941	25365958
chr15	25366013	25366132
chr15	25366341	25366367
chr15	25366397	25366426
chr15	25366458	25366516
chr15	25366635	25366646
chr15	25366657	25366683
chr15	25552484	25552509
chr15	27844155	27844173
chr15	27844202	27844218
chr15	27844253	27844259
chr15	27844346	27844378
chr15	27844394	27844425
chr15	27955572	27955589
chr15	29535361	29535381
chr15	31247093	31247137
chr15	31247192	31247220
chr15	31644219	31644318
chr15	34628306	34628320
chr15	34628362	34628398
chr15	34628413	34628441
chr15	34628743	34628747
chr15	34628789	34628863
chr15	36153059	36153070
chr15	36153153	36153194
chr15	36212334	36212341
chr15	36212366	36212436
chr15	36212486	36212494
chr15	36212709	36212717
chr15	36212777	36212791
chr15	36212837	36212843
chr15	36212884	36212900
chr15	36212973	36213000
chr15	36387143	36387197
chr15	36387303	36387349
chr15	36387474	36387477
chr15	36538313	36538371
chr15	36538557	36538597
chr15	36538626	36538628
chr15	36538629	36538724
chr15	36538749	36538836
chr15	36539060	36539081
chr15	36539087	36539100
chr15	36539120	36539127
chr15	36539360	36539381
chr15	36722350	36722384
chr15	36722415	36722441
chr15	36722539	36722551
chr15	36722604	36722626
chr15	36722631	36722639
chr15	36723140	36723155
chr15	36723208	36723263
chr15	36723269	36723293
chr15	36723342	36723371
chr15	36723926	36723941
chr15	36723970	36723979
chr15	36724001	36724028
chr15	36868355	36868365
chr15	36868417	36868430
chr15	36868614	36868629
chr15	38008632	38008641
chr15	38008652	38008657
chr15	38008675	38008686
chr15	38228743	38228758
chr15	38228764	38228780
chr15	38228799	38228816
chr15	38228819	38228825
chr15	38228827	38228872
chr15	38228878	38228891
chr15	38228900	38228910
chr15	38228916	38228925
chr15	38228933	38228944
chr15	38228953	38229020
chr15	38229082	38229098
chr15	38229188	38229228
chr15	38229242	38229277
chr15	38229287	38229293
chr15	38229352	38229357
chr15	38229486	38229491
chr15	38229516	38229538
chr15	38230330	38230359
chr15	38230374	38230380
chr15	38230391	38230394
chr15	38230490	38230515
chr15	38230516	38230527
chr15	38230537	38230543
chr15	38230549	38230564
chr15	38230569	38230577
chr15	38230581	38230621
chr15	38314386	38314393
chr15	38314401	38314427
chr15	38314439	38314448
chr15	38449027	38449028
chr15	38449038	38449051
chr15	38449055	38449066
chr15	38449072	38449082
chr15	39652095	39652266
chr15	39698691	39698693
chr15	41620209	41620216
chr15	41620218	41620226
chr15	41620388	41620394
chr15	41620418	41620423
chr15	41620435	41620444
chr15	42723808	42723890
chr15	53177603	53177628
chr15	53177642	53177712
chr15	56700087	56700147
chr15	57807526	57807614
chr15	57966353	57966359
chr15	58655008	58655030
chr15	58655035	58655044
chr15	58655170	58655180
chr15	58655197	58655205
chr15	58655237	58655246
chr15	58765477	58765484
chr15	58765486	58765498
chr15	59479503	59479509
chr15	59479530	59479537
chr15	59479570	59479576
chr15	59479594	59479605
chr15	59479698	59479708
chr15	59479710	59479734
chr15	59479755	59479787
chr15	59479800	59479804
chr15	59479847	59479848
chr15	59479883	59479901
chr15	59479924	59479932
chr15	59479951	59479960
chr15	59480021	59480043
chr15	59480050	59480297
chr15	59480309	59480326
chr15	61817132	61817151
chr15	61817177	61817190
chr15	61817206	61817212
chr15	61817221	61817228
chr15	61817303	61817313
chr15	61817339	61817350
chr15	63829648	63829660
chr15	63829712	63829763
chr15	63829804	63829812
chr15	65104701	65104978
chr15	65104996	65105024
chr15	65105089	65105118
chr15	66801225	66801268
chr15	67008311	67008326
chr15	67008331	67008399
chr15	67020369	67020394
chr15	68090461	68090469
chr15	72376164	72376176
chr15	72920863	72920874
chr15	72920884	72920892
chr15	72920893	72920904
chr15	72920914	72920925
chr15	72920927	72920961
chr15	72920962	72921019
chr15	73615106	73615180
chr15	73615235	73615242
chr15	73620427	73620450
chr15	73620451	73620456
chr15	73847743	73847782
chr15	74503023	74503029
chr15	74503042	74503050
chr15	74503078	74503079
chr15	75446885	75446887
chr15	75911271	75911333
chr15	75911357	75911372
chr15	75911382	75911386
chr15	76059838	76059843
chr15	76059867	76059873
chr15	76059952	76059969
chr15	76059973	76059975
chr15	76210967	76210972
chr15	76217663	76217667
chr15	76217687	76217690
chr15	76438121	76438146
chr15	76447008	76447017
chr15	76447023	76447058
chr15	76447062	76447065
chr15	76447075	76447081
chr15	76447108	76447113
chr15	77137309	77137374
chr15	77137387	77137458
chr15	77137461	77137477
chr15	77137492	77137513
chr15	77137536	77137542
chr15	77672356	77672365
chr15	77672382	77672396
chr15	77672441	77672473
chr15	77672492	77672506
chr15	77672527	77672531
chr15	78298850	78298857
chr15	78298869	78298877
chr15	78298880	78298886
chr15	78298890	78298896
chr15	78298905	78298940
chr15	78298956	78298967
chr15	78298972	78298973
chr15	78583436	78583441
chr15	78583491	78583500
chr15	78583708	78583720
chr15	78673409	78673428
chr15	78673446	78673511
chr15	78707964	78707985
chr15	78707989	78708005
chr15	78730007	78730019
chr15	78730110	78730154
chr15	78730162	78730163
chr15	78813497	78813516
chr15	78813578	78813580
chr15	78813581	78813605
chr15	78813626	78813645
chr15	78858796	78858902
chr15	79032236	79032248
chr15	79032254	79032286
chr15	79032287	79032298
chr15	79177828	79177832
chr15	79177865	79177873
chr15	79177906	79178004
chr15	79178034	79178043
chr15	79178221	79178222
chr15	79178352	79178407
chr15	79178413	79178447
chr15	79178451	79178481
chr15	79376635	79376680
chr15	79376714	79376893
chr15	79376908	79376947
chr15	79376950	79377028
chr15	79377038	79377051
chr15	79377080	79377084
chr15	79377094	79377100
chr15	79377107	79377111
chr15	79377150	79377154
chr15	79377159	79377193
chr15	79377223	79377243
chr15	79377256	79377314
chr15	79377352	79377368
chr15	79726065	79726084
chr15	79877034	79877076
chr15	79921711	79921719
chr15	81014983	81014997
chr15	81415437	81415449
chr15	81415461	81415482
chr15	81415533	81415586
chr15	81415591	81415621
chr15	81415632	81415639
chr15	81415649	81415666
chr15	81415677	81415686
chr15	81415711	81415724
chr15	81415745	81415786
chr15	81415857	81415901
chr15	81415953	81415954
chr15	81415966	81416009
chr15	81416021	81416067
chr15	81416142	81416143
chr15	81416162	81416170
chr15	81416190	81416203
chr15	81416206	81416217
chr15	81416230	81416238
chr15	81416275	81416283
chr15	81416521	81416525
chr15	81416539	81416542
chr15	81416574	81416794
chr15	81642145	81642160
chr15	81642177	81642186
chr15	81642196	81642205
chr15	81688550	81688559
chr15	81688672	81688814
chr15	81846488	81846493
chr15	81977774	81977794
chr15	82480924	82481140
chr15	82979619	82979634
chr15	82979642	82979693
chr15	82979737	82979740
chr15	82979761	82979768
chr15	83354057	83354087
chr15	83354121	83354129
chr15	83354181	83354182
chr15	85166650	85166660
chr15	85166925	85166944
chr15	85166948	85166952
chr15	85410505	85410549
chr15	85410587	85410599
chr15	85465230	85465241
chr15	85555637	85555645
chr15	85709752	85709766
chr15	86770568	86770582
chr15	88750603	88750626
chr15	88850807	88850808
chr15	88850810	88850814
chr15	88850815	88850826
chr15	88850827	88850829
chr15	88850830	88850841
chr15	88850842	88850847
chr15	88850849	88850850
chr15	88850851	88850859
chr15	88850860	88850862
chr15	88850864	88850875
chr15	91354180	91354190
chr15	91354206	91354235
chr15	91354471	91354503
chr15	91616516	91616532
chr15	93163890	93163909
chr15	93347843	93347850
chr15	94765105	94765120
chr15	95106909	95106920
chr15	95205935	95205992
chr15	96115816	96115820
chr15	96115824	96115874
chr15	96116179	96116185
chr15	96201585	96201608
chr15	96201609	96201637
chr15	96529246	96529274
chr15	96529279	96529286
chr15	96529310	96529317
chr15	96529329	96529349
chr15	96529355	96529361
chr15	96529409	96529423
chr15	96529435	96529453
chr15	96530113	96530118
chr15	96530166	96530168
chr15	96530181	96530201
chr15	96530209	96530243
chr15	96765535	96765540
chr15	98364507	98364516
chr15	98398334	98398339
chr15	98507727	98507729
chr15	98507730	98507750
chr15	98507754	98507759
chr15	98507760	98507762
chr15	98507765	98507781
chr15	98592661	98592684
chr15	98593688	98593690
chr15	98593693	98593718
chr15	98593747	98593755
chr15	98702208	98702245
chr15	98702264	98702268
chr15	98702275	98702277
chr15	98764346	98764350
chr15	98764386	98764408
chr15	98764409	98764414
chr15	98764456	98764469
chr15	98764518	98764528
chr15	98764835	98764865
chr15	98764890	98764899
chr15	98764906	98764917
chr15	98764980	98764986
chr15	98783687	98783694
chr15	98860268	98860354
chr15	98860625	98860655
chr15	98860679	98860683
chr15	98860702	98860710
chr15	98860721	98860727
chr15	98860758	98860795
chr15	98860852	98860861
chr15	99304971	99304995
chr15	99305145	99305158
chr15	99305198	99305201
chr15	99532935	99532967
chr15	99538392	99538418
chr15	99538448	99538463
chr15	99774310	99774327
chr15	99774339	99774349
chr15	99774380	99774393
chr15	99774431	99774463
chr15	99774624	99774633
chr15	99774664	99774676
chr15	100058167	100058173
chr15	100325721	100325737
chr15	100325745	100325773
chr15	100613669	100613675
chr15	100759303	100759305
chr15	100759336	100759728
chr15	100882953	100882955
chr15	100882962	100882964
chr15	101026650	101026651
chr15	101026672	101026681
chr15	101026731	101026738
chr15	101026843	101026846
chr15	101026867	101026871
chr15	101026918	101026924
chr15	101076827	101076835
chr15	101076843	101076851
chr15	101076857	101076860
chr15	101076869	101076877
chr15	101076904	101076927
chr15	101076939	101076945
chr15	101076957	101076989
chr15	101084422	101084432
chr15	101084526	101084610
chr15	101096864	101096874
chr15	101096951	101096959
chr15	101096977	101096987
chr15	101096997	101097007
chr15	101097011	101097094
chr15	101097099	101097122
chr15	101097124	101097140
chr15	101097145	101097267
chr15	101097273	101097288
chr15	101097290	101097299
chr15	101097335	101097338
chr15	101097370	101097378
chr15	101097390	101097408
chr15	101114415	101114431
chr15	101807877	101807883
chr15	101807890	101807899
chr15	101807906	101807918
chr15	101807929	101807936
chr15	101807956	101807963
chr15	101808004	101808051
chr15	101904727	101904734
chr15	101904740	101904768
chr15	101904915	101904921
chr15	102034574	102034576
chr15	102034584	102034590
chr15	102034606	102034610
chr15	102034698	102034705
chr15	102034708	102034716
chr15	102077472	102077477
chr15	102077524	102077540
chr15	102077545	102077694
chr15	102230057	102230064
chr15	102230117	102230132
chr15	102230176	102230182
chr15	102230222	102230254
chr15	102230255	102230268
chr15	102230272	102230285
chr15	102230287	102230293
chr15	102230303	102230307
chr15	102236761	102236787
chr15	102236789	102237019
chr15	102237034	102237044
chr15	102237054	102237121
chr15	102237176	102237202
chr15	102300759	102300768
chr15	102300795	102300805
chr15	102300820	102300836
chr15	102300840	102300842
chr15	102300978	102301015
chr15	102301322	102301333
chr15	102301349	102301354
chr15	102455885	102455923
chr15	102455935	102455944
chr15	102841929	102841937
chr15	102841964	102841988
chr15	102864312	102864336
chr15	102864341	102864379
chr15	103135465	103135489
chr15	103178099	103178128
chr15	103196808	103196832
chr15	103196841	103196867
chr15	103196885	103196888
chr15	103196900	103196903
chr15	103196922	103196963
chr15	103196976	103197004
chr15	103197009	103197027
chr15	103197035	103197074
chr15	103197086	103197089
chr15	103197094	103197113
chr15	103197124	103197133
chr16	3162145	3162180
chr16	3162717	3162760
chr16	3303552	3303718
chr16	3351061	3351083
chr16	3351147	3351272
chr16	3351288	3351303
chr16	4213867	4213933
chr16	4213972	4214026
chr16	4546519	4546534
chr16	4546601	4546614
chr16	4546637	4546650
chr16	4546748	4546761
chr16	4726339	4726347
chr16	4726370	4726375
chr16	4879706	4879735
chr16	4879781	4879868
chr16	4879872	4879882
chr16	5049968	5049977
chr16	5049994	5050009
chr16	5050017	5050037
chr16	5166416	5166602
chr16	5166652	5166671
chr16	8110902	8111374
chr16	8111385	8111399
chr16	8672266	8672276
chr16	8672390	8672400
chr16	8830218	8830231
chr16	8899332	8899832
chr16	10076331	10076362
chr16	10076455	10076488
chr16	10076503	10076528
chr16	10076577	10076578
chr16	10087247	10087252
chr16	10087384	10087388
chr16	10284652	10284657
chr16	10284665	10284673
chr16	10284674	10284688
chr16	10284689	10284700
chr16	10284701	10284711
chr16	10785585	10785588
chr16	10785613	10785618
chr16	10886870	10886886
chr16	10886888	10886907
chr16	10886928	10886931
chr16	10886937	10886944
chr16	11635091	11635120
chr16	11635145	11635168
chr16	11635181	11635305
chr16	11909241	11909246
chr16	11909307	11909318
chr16	11909354	11909361
chr16	11909365	11909403
chr16	11909423	11909433
chr16	11909529	11909538
chr16	11909566	11909569
chr16	13193869	13193878
chr16	13193882	13193894
chr16	13312811	13312839
chr16	13437343	13437354
chr16	13437368	13437373
chr16	13437377	13437390
chr16	13437409	13437487
chr16	15887215	15887239
chr16	15887249	15887263
chr16	15887414	15887427
chr16	15887434	15887468
chr16	15887472	15887482
chr16	15887484	15887495
chr16	15887498	15887514
chr16	15887543	15887560
chr16	15887567	15887603
chr16	16257122	16257130
chr16	17980424	17980431
chr16	19068254	19068322
chr16	20097629	20097655
chr16	20097668	20097677
chr16	20097684	20097694
chr16	20097740	20097761
chr16	20098125	20098128
chr16	20098223	20098231
chr16	20098235	20098238
chr16	20522346	20522349
chr16	20522350	20522385
chr16	20522386	20522404
chr16	20522437	20522442
chr16	20522626	20522632
chr16	20522673	20522679
chr16	20522703	20522719
chr16	20522756	20522763
chr16	20522768	20522780
chr16	20522800	20522806
chr16	20522837	20522842
chr16	20522933	20522940
chr16	20523002	20523007
chr16	20693305	20693313
chr16	20693319	20693323
chr16	21080373	21080379
chr16	21080494	21080503
chr16	21080515	21080521
chr16	21080742	21080745
chr16	21204788	21204799
chr16	21204807	21204815
chr16	21204821	21204839
chr16	21205027	21205051
chr16	21342462	21342476
chr16	21342522	21342535
chr16	21342590	21342621
chr16	21423198	21423206
chr16	21423229	21423241
chr16	21423251	21423264
chr16	21423296	21423302
chr16	21613356	21613363
chr16	21828374	21828385
chr16	21828465	21828473
chr16	22265556	22265575
chr16	22265593	22265622
chr16	22265747	22265754
chr16	22265756	22265761
chr16	22265807	22265855
chr16	22265914	22265917
chr16	22951228	22951234
chr16	22951283	22951291
chr16	22951295	22951299
chr16	22951318	22951320
chr16	23017313	23017348
chr16	23062826	23062918
chr16	23107502	23107539
chr16	23107826	23107853
chr16	23107856	23107902
chr16	23108023	23108039
chr16	23108171	23108179
chr16	23108319	23108327
chr16	23108349	23108359
chr16	23108363	23108377
chr16	23108379	23108391
chr16	23108401	23108413
chr16	23108429	23108434
chr16	26599469	26599547
chr16	29946124	29946168
chr16	29946199	29946244
chr16	29946250	29946264
chr16	29946312	29946317
chr16	30009078	30009092
chr16	30009137	30009274
chr16	30064016	30064053
chr16	30064074	30064092
chr16	30064135	30064294
chr16	30064304	30064316
chr16	30064318	30064475
chr16	30064486	30064518
chr16	30599813	30599824
chr16	31162663	31162666
chr16	31163130	31163134
chr16	31163257	31163261
chr16	31275412	31275420
chr16	31291005	31291022
chr16	31645201	31645203
chr16	32332229	32332239
chr16	32332260	32332270
chr16	32332273	32332276
chr16	32332285	32332296
chr16	32877870	32877884
chr16	32877902	32877931
chr16	32877939	32877945
chr16	32877978	32877999
chr16	35770427	35770439
chr16	35770444	35770451
chr16	35770467	35770473
chr16	37882620	37882651
chr16	37882700	37882840
chr16	37883418	37883628
chr16	38089597	38089686
chr16	38362326	38362340
chr16	38504500	38504544
chr16	38504551	38504574
chr16	38504628	38504634
chr16	38504642	38504664
chr16	38504687	38504714
chr16	39052753	39052820
chr16	39053035	39053043
chr16	42876133	42876139
chr16	42876151	42876156
chr16	43363481	43363552
chr16	43573641	43573691
chr16	43573693	43573702
chr16	43573744	43573746
chr16	43575050	43575061
chr16	44173299	44173306
chr16	44173321	44173330
chr16	44173345	44173357
chr16	44173392	44173434
chr16	44173440	44173526
chr16	44173564	44173637
chr16	46497373	46497381
chr16	46497393	46497404
chr16	46497436	46497465
chr16	46497505	46497521
chr16	48993895	48993918
chr16	52062942	52062946
chr16	52063089	52063096
chr16	55821893	55821923
chr16	55821924	55822001
chr16	55822013	55822042
chr16	55822044	55822171
chr16	55822248	55822256
chr16	55822332	55822356
chr16	55822360	55822391
chr16	55822395	55822414
chr16	55822449	55822459
chr16	55973889	55973892
chr16	55974119	55974123
chr16	55974142	55974144
chr16	55974426	55974443
chr16	55974444	55974455
chr16	55974460	55974486
chr16	55974504	55974506
chr16	55974638	55974740
chr16	55974744	55974750
chr16	55974756	55974767
chr16	56717719	56717721
chr16	57121865	57121870
chr16	57121924	57121935
chr16	57121951	57121966
chr16	62854254	62854255
chr16	63728248	63728255
chr16	64964863	64964868
chr16	65815425	65815436
chr16	65815440	65815446
chr16	68718087	68718373
chr16	69619652	69619699
chr16	70314398	70314405
chr16	70321136	70321142
chr16	71820039	71820081
chr16	71820092	71820113
chr16	75306873	75306884
chr16	75306892	75306960
chr16	75306967	75306978
chr16	75306986	75307017
chr16	75307024	75307036
chr16	75307047	75307057
chr16	75307062	75307076
chr16	75307474	75307475
chr16	75307487	75307493
chr16	75307504	75307511
chr16	75307542	75307551
chr16	75307562	75307568
chr16	75307579	75307587
chr16	75307596	75307608
chr16	75307618	75307630
chr16	75307637	75307644
chr16	75307656	75307663
chr16	75307674	75307703
chr16	75307710	75307874
chr16	75308002	75308013
chr16	76866482	76866504
chr16	83317762	83317768
chr16	84735543	84735551
chr16	84735563	84735570
chr16	85604403	85604413
chr16	85604469	85604545
chr16	85604561	85604601
chr16	85604684	85604713
chr16	85604781	85604849
chr16	85604890	85604904
chr16	85604960	85604982
chr16	85605044	85605074
chr16	87699142	87699158
chr16	87699293	87699309
chr16	88751511	88751518
chr16	88751521	88751531
chr16	88751612	88751619
chr16	88751734	88751754
chr16	88778240	88778248
chr16	90230138	90230145
chr16	90230152	90230163
chr16	90230164	90230168
chr16	90230170	90230181
chr16	90230182	90230184
chr16	90230185	90230193
chr16	90230197	90230217
chr16	90230218	90230220
chr16	90230221	90230241
chr16	90230242	90230244
chr16	90230245	90230256
chr16	90230257	90230271
chr16	90230272	90230277
chr16	90230278	90230283
chr16	90230284	90230295
chr16	90230296	90230304
chr16	90428371	90428413
chr16	90428421	90428517
chr16	90830283	90830301
chr16	91044750	91044759
chr16	91044821	91044829
chr16	91647907	91647917
chr16	91647924	91647956
chr16	91648084	91648125
chr16	91655817	91655828
chr16	91655832	91655899
chr16	92054370	92054402
chr16	92058533	92058543
chr16	92058677	92058740
chr16	92697483	92697653
chr16	92697658	92697718
chr16	92782957	92782981
chr16	93803676	93803681
chr16	93803700	93803702
chr16	93803704	93803722
chr16	93803724	93803737
chr16	93803738	93803776
chr16	93803777	93803782
chr16	93803783	93803797
chr16	93803801	93803802
chr16	93913522	93913526
chr16	93913561	93913566
chr16	94747984	94747988
chr16	94747993	94748001
chr16	94941421	94941475
chr16	94941490	94941603
chr16	96165684	96165695
chr16	96165727	96165745
chr16	96165758	96165772
chr16	96304092	96304099
chr16	96304600	96304638
chr16	96523039	96523065
chr16	98144253	98144262
chr16	98183444	98183465
chr16	98183471	98183482
chr16	98183486	98183501
chr16	98183802	98183827
chr17	3005126	3005209
chr17	3005339	3005402
chr17	3114909	3114922
chr17	3353066	3353080
chr17	3353086	3353100
chr17	3353319	3353326
chr17	4536908	4537016
chr17	4908012	4908102
chr17	4908111	4908143
chr17	5741514	5741522
chr17	5741615	5741622
chr17	5741645	5741656
chr17	6986988	6987000
chr17	6987204	6987237
chr17	7781816	7781830
chr17	7781878	7781894
chr17	7781930	7781943
chr17	7781991	7782005
chr17	7782162	7782166
chr17	8539540	8539589
chr17	8539818	8539822
chr17	8540254	8540274
chr17	8540363	8540377
chr17	9223703	9224089
chr17	10583262	10583311
chr17	10583320	10583335
chr17	10583341	10583352
chr17	10583353	10583356
chr17	10583377	10583381
chr17	10583391	10583396
chr17	10583399	10583405
chr17	10583452	10583457
chr17	10583465	10583468
chr17	10583539	10583557
chr17	10583578	10583593
chr17	12571569	12571587
chr17	13184641	13184649
chr17	13184930	13184931
chr17	13185071	13185089
chr17	14332920	14332941
chr17	14332943	14332951
chr17	14332952	14332960
chr17	14332964	14332978
chr17	14332982	14332995
chr17	14333000	14333004
chr17	14333006	14333014
chr17	14333015	14333023
chr17	14333024	14333032
chr17	14333033	14333047
chr17	17963934	17963950
chr17	17964001	17964004
chr17	17964028	17964047
chr17	17964054	17964066
chr17	17964098	17964109
chr17	17964176	17964178
chr17	17964193	17964197
chr17	17965959	17965971
chr17	17975176	17975210
chr17	23677885	23677953
chr17	23683456	23683471
chr17	23813621	23813659
chr17	23813664	23813670
chr17	23813818	23813835
chr17	23813839	23813897
chr17	23814290	23814299
chr17	23814329	23814333
chr17	23814458	23814482
chr17	23863407	23863417
chr17	23863422	23863448
chr17	23863552	23863555
chr17	23863586	23863597
chr17	23863605	23863614
chr17	23940190	23940256
chr17	23940264	23940272
chr17	23940290	23940295
chr17	23940314	23940443
chr17	23940455	23940469
chr17	23940554	23940562
chr17	23940599	23940608
chr17	24210200	24210287
chr17	24210300	24210305
chr17	24210318	24210323
chr17	24210339	24210354
chr17	24210372	24210400
chr17	24210404	24210416
chr17	24210428	24210441
chr17	24210496	24210502
chr17	24210521	24210532
chr17	24278394	24278409
chr17	24300833	24300844
chr17	24306063	24306072
chr17	24306172	24306200
chr17	24306353	24306394
chr17	24306403	24306412
chr17	24306420	24306426
chr17	24306622	24306629
chr17	24306644	24306653
chr17	24488891	24488900
chr17	24488947	24488960
chr17	24488970	24488981
chr17	24488988	24489012
chr17	24551625	24551630
chr17	24551659	24551662
chr17	24551665	24551685
chr17	24551693	24551709
chr17	24551747	24551752
chr17	24551810	24551821
chr17	24563562	24563570
chr17	24563643	24563657
chr17	24563853	24563868
chr17	24856660	24856682
chr17	24856686	24856698
chr17	24857215	24857252
chr17	24857253	24857270
chr17	24857277	24857312
chr17	24857313	24857315
chr17	24857319	24857327
chr17	24857328	24857339
chr17	24857340	24857342
chr17	24857344	24857399
chr17	24857401	24857402
chr17	25796430	25796431
chr17	25836718	25836719
chr17	25836799	25836817
chr17	25837105	25837119
chr17	25837216	25837226
chr17	25837336	25837348
chr17	25837432	25837433
chr17	26645020	26645031
chr17	26645035	26645050
chr17	26645053	26645137
chr17	26645140	26645225
chr17	26645227	26645274
chr17	26645278	26645291
chr17	26645499	26645509
chr17	26645518	26645532
chr17	26645537	26645543
chr17	26645550	26645562
chr17	26645577	26645583
chr17	26645589	26645613
chr17	26645617	26645621
chr17	26813475	26813482
chr17	26813488	26813530
chr17	26813545	26813549
chr17	26852388	26852396
chr17	26852423	26852446
chr17	26852454	26852463
chr17	26852467	26852480
chr17	26852640	26852659
chr17	26968433	26968744
chr17	27069894	27069918
chr17	27069921	27069932
chr17	27069964	27069972
chr17	27069983	27069989
chr17	27070010	27070037
chr17	27185673	27185688
chr17	27185698	27185721
chr17	27185750	27185756
chr17	27692197	27692199
chr17	27692340	27692351
chr17	27692360	27692389
chr17	27692445	27692489
chr17	27692492	27692502
chr17	27692514	27692524
chr17	27692606	27692611
chr17	27692618	27692644
chr17	27692656	27692691
chr17	27692707	27692717
chr17	27692732	27692751
chr17	27692760	27692768
chr17	27692792	27692808
chr17	27692841	27692842
chr17	27693560	27693613
chr17	27693619	27693691
chr17	27693697	27693729
chr17	27699379	27699406
chr17	27772109	27772114
chr17	27772119	27772123
chr17	27772143	27772148
chr17	27772176	27772199
chr17	27772207	27772224
chr17	27772241	27772251
chr17	27772257	27772272
chr17	27957581	27957620
chr17	27957634	27957651
chr17	27957658	27957709
chr17	28046030	28046032
chr17	28046037	28046041
chr17	28046153	28046159
chr17	28046173	28046192
chr17	28046196	28046206
chr17	28046209	28046235
chr17	28361030	28361037
chr17	28361038	28361043
chr17	28361044	28361085
chr17	28361086	28361100
chr17	28361101	28361109
chr17	28361110	28361112
chr17	28361114	28361118
chr17	28361119	28361124
chr17	28361125	28361134
chr17	28660023	28660063
chr17	28660066	28660109
chr17	28660114	28660148
chr17	28828084	28828091
chr17	28828114	28828121
chr17	28828211	28828222
chr17	28828269	28828306
chr17	28828319	28828331
chr17	28828388	28828395
chr17	28914907	28914913
chr17	28938449	28938454
chr17	28938457	28938463
chr17	28938472	28938507
chr17	28938563	28938574
chr17	28938585	28938593
chr17	28938650	28938653
chr17	28938669	28938677
chr17	29089363	29089371
chr17	29169477	29169496
chr17	29169523	29169528
chr17	29169544	29169551
chr17	29169569	29169572
chr17	29169587	29169594
chr17	29169595	29169604
chr17	29169606	29169635
chr17	29169728	29169736
chr17	29169804	29169807
chr17	29169811	29169817
chr17	29169826	29169862
chr17	29169868	29169883
chr17	29230718	29230736
chr17	29230804	29230811
chr17	29230966	29230988
chr17	29231407	29231430
chr17	29231441	29231456
chr17	29231475	29231509
chr17	29231623	29231648
chr17	29231652	29231671
chr17	29299349	29299356
chr17	29299357	29299368
chr17	29299369	29299371
chr17	29299372	29299382
chr17	29299386	29299394
chr17	29471285	29471297
chr17	29574477	29574522
chr17	29574638	29574653
chr17	29627638	29627662
chr17	29627705	29627714
chr17	29627725	29627735
chr17	29627754	29627761
chr17	29627808	29627818
chr17	29628074	29628114
chr17	29628134	29628168
chr17	29628169	29628172
chr17	29628231	29628234
chr17	29628244	29628248
chr17	29628267	29628339
chr17	29628340	29628342
chr17	29628343	29628348
chr17	29628349	29628357
chr17	29628362	29628388
chr17	29628397	29628405
chr17	29628461	29628498
chr17	30141314	30141321
chr17	30141334	30141338
chr17	30141351	30141362
chr17	30141384	30141396
chr17	30141408	30141413
chr17	30141487	30141492
chr17	30141571	30141620
chr17	30141621	30141667
chr17	30141678	30141712
chr17	30141768	30141780
chr17	30141792	30141799
chr17	30144988	30145013
chr17	30277104	30277137
chr17	30277159	30277167
chr17	30277301	30277322
chr17	30277373	30277384
chr17	30277542	30277548
chr17	30277656	30277660
chr17	30277679	30277697
chr17	30277750	30277798
chr17	30277820	30277906
chr17	30935075	30935101
chr17	31210359	31210376
chr17	31210385	31210389
chr17	31210391	31210396
chr17	31210430	31210437
chr17	31210439	31210451
chr17	31210455	31210464
chr17	31567446	31567453
chr17	31567468	31567514
chr17	31567558	31567576
chr17	31567591	31567632
chr17	31567653	31567706
chr17	31701534	31701547
chr17	31701608	31701617
chr17	31781652	31781680
chr17	33061739	33061750
chr17	33061753	33061766
chr17	33061769	33061772
chr17	33061776	33061802
chr17	33061828	33061841
chr17	33061842	33061847
chr17	33061848	33061852
chr17	33061857	33061868
chr17	33061871	33061880
chr17	33061883	33061902
chr17	33061912	33061917
chr17	33157496	33157505
chr17	33157567	33157603
chr17	33740718	33740803
chr17	33766245	33766266
chr17	33896912	33896918
chr17	33897235	33897262
chr17	33961484	33961489
chr17	33961499	33961508
chr17	33961520	33961524
chr17	33961553	33961556
chr17	34053137	34053162
chr17	34053165	34053176
chr17	34066395	34066399
chr17	34066416	34066424
chr17	34066460	34066464
chr17	34066473	34066477
chr17	34136673	34136679
chr17	34136687	34136698
chr17	34136767	34136775
chr17	34136796	34136799
chr17	34136806	34136814
chr17	34136832	34136854
chr17	34136860	34136874
chr17	34136889	34136915
chr17	34136925	34136943
chr17	34136948	34136951
chr17	34137133	34137162
chr17	34137276	34137284
chr17	34137300	34137310
chr17	34137340	34137351
chr17	34137360	34137366
chr17	34165200	34165213
chr17	34165236	34165246
chr17	34165278	34165281
chr17	34168487	34168504
chr17	34168526	34168539
chr17	34168548	34168565
chr17	34168594	34168597
chr17	34168645	34168654
chr17	34168661	34168687
chr17	34168691	34168697
chr17	34168723	34168736
chr17	34168742	34168773
chr17	34168778	34168785
chr17	34168862	34168867
chr17	34168941	34168976
chr17	34169008	34169175
chr17	34169215	34169263
chr17	34169266	34169274
chr17	34169280	34169307
chr17	34184036	34184074
chr17	34184076	34184085
chr17	34184086	34184116
chr17	34184126	34184187
chr17	34256055	34256094
chr17	34256098	34256189
chr17	34256197	34256216
chr17	34256224	34256317
chr17	34256625	34256630
chr17	34256646	34256651
chr17	34256713	34256724
chr17	34256726	34256740
chr17	34256750	34256759
chr17	34256781	34256788
chr17	34256792	34256799
chr17	34256845	34256851
chr17	34256852	34256888
chr17	34257794	34257815
chr17	34257948	34257956
chr17	34257965	34257984
chr17	34257992	34257999
chr17	34258007	34258019
chr17	34258163	34258180
chr17	34258217	34258225
chr17	34258227	34258234
chr17	34258246	34258305
chr17	34258310	34258332
chr17	34258421	34258433
chr17	34258510	34258513
chr17	34258562	34258578
chr17	34258587	34258598
chr17	34258602	34258610
chr17	34258619	34258626
chr17	34258634	34258643
chr17	34258668	34258674
chr17	34259089	34259131
chr17	34259140	34259200
chr17	34259207	34259247
chr17	34259257	34259272
chr17	34259278	34259299
chr17	34259307	34259314
chr17	34259322	34259330
chr17	34259360	34259365
chr17	34259377	34259383
chr17	34390894	34390905
chr17	34742505	34742511
chr17	34742708	34742715
chr17	34742745	34742757
chr17	34742767	34742775
chr17	34742786	34742812
chr17	35031450	35031461
chr17	35096205	35096210
chr17	35096245	35096252
chr17	35109162	35109169
chr17	35183312	35183318
chr17	35195850	35195855
chr17	35195881	35195892
chr17	35195907	35195912
chr17	35226294	35226334
chr17	35226335	35226368
chr17	35226390	35226408
chr17	35226466	35226476
chr17	35226481	35226485
chr17	35226487	35226494
chr17	35226499	35226504
chr17	35301545	35301615
chr17	35301638	35301654
chr17	35301673	35301709
chr17	35301716	35301755
chr17	35301811	35301864
chr17	35301868	35301877
chr17	35378667	35378671
chr17	35378679	35378689
chr17	35378701	35378710
chr17	35378717	35378723
chr17	35378870	35378873
chr17	35378960	35378968
chr17	35378981	35378984
chr17	35378990	35379004
chr17	35379007	35379021
chr17	35379095	35379106
chr17	35399888	35399892
chr17	35400130	35400142
chr17	35400184	35400187
chr17	35400321	35400323
chr17	35400328	35400333
chr17	35400340	35400346
chr17	35400355	35400366
chr17	35643038	35643070
chr17	35643072	35643085
chr17	35643089	35643106
chr17	35643107	35643121
chr17	35643122	35643166
chr17	35643170	35643173
chr17	35643194	35643205
chr17	35958518	35958528
chr17	35958580	35958587
chr17	35958663	35958686
chr17	35958743	35958755
chr17	35958762	35958793
chr17	35958840	35958879
chr17	35958980	35958994
chr17	35959003	35959008
chr17	35975134	35975149
chr17	35975172	35975182
chr17	35975199	35975233
chr17	35975241	35975251
chr17	35975273	35975283
chr17	35975298	35975303
chr17	35975329	35975336
chr17	35975354	35975358
chr17	36002642	36002654
chr17	36002668	36002685
chr17	36002687	36002704
chr17	36002715	36002732
chr17	36002737	36002741
chr17	36002800	36002807
chr17	36002907	36002920
chr17	36002934	36002943
chr17	36002950	36002959
chr17	36002961	36002969
chr17	36002981	36003022
chr17	36003444	36003446
chr17	36003477	36003485
chr17	36003487	36003501
chr17	36003520	36003524
chr17	36003532	36003542
chr17	36003549	36003561
chr17	36003578	36003583
chr17	36003595	36003606
chr17	36047003	36047008
chr17	36055076	36055090
chr17	36055115	36055178
chr17	36055186	36055319
chr17	36055322	36055395
chr17	37079803	37079809
chr17	37079818	37079829
chr17	42620187	42620202
chr17	42620220	42620234
chr17	43715547	43715551
chr17	43892499	43892530
chr17	43892571	43892574
chr17	43892736	43892770
chr17	43892838	43892913
chr17	43892951	43893019
chr17	44242653	44242660
chr17	44741896	44741901
chr17	44742327	44742411
chr17	45692495	45692499
chr17	45692542	45692564
chr17	45692570	45692578
chr17	45692585	45692593
chr17	45692598	45692605
chr17	45701045	45701049
chr17	45701064	45701070
chr17	45704073	45704078
chr17	45704079	45704081
chr17	45704082	45704087
chr17	45704088	45704138
chr17	45704139	45704144
chr17	45704146	45704150
chr17	45704151	45704157
chr17	45704245	45704249
chr17	45704267	45704281
chr17	45709776	45709786
chr17	45709817	45709836
chr17	45709844	45709867
chr17	45709870	45709878
chr17	45710111	45710118
chr17	45710204	45710218
chr17	45710240	45710257
chr17	45710277	45710297
chr17	45710310	45710319
chr17	45710324	45710346
chr17	45734544	45734567
chr17	45870255	45870263
chr17	45870268	45870288
chr17	45870289	45870308
chr17	46006566	46006579
chr17	46006582	46006587
chr17	46006692	46006696
chr17	46006702	46006713
chr17	46006746	46006756
chr17	46167867	46167916
chr17	46167927	46167971
chr17	46167979	46168017
chr17	46169124	46169140
chr17	46169142	46169156
chr17	46169179	46169193
chr17	46169233	46169279
chr17	46169284	46169290
chr17	46169309	46169327
chr17	46298156	46298168
chr17	46419878	46419889
chr17	46419896	46419912
chr17	46419927	46419964
chr17	46419971	46419993
chr17	46419995	46420000
chr17	46420003	46420016
chr17	46420027	46420039
chr17	46448310	46448413
chr17	46448867	46449062
chr17	46693088	46693104
chr17	46761273	46761274
chr17	46761283	46761310
chr17	46761315	46761353
chr17	46761373	46761394
chr17	46761397	46761403
chr17	46761434	46761449
chr17	46761604	46761609
chr17	46787186	46787193
chr17	46787217	46787221
chr17	46787233	46787240
chr17	46787308	46787312
chr17	46787319	46787327
chr17	46787340	46787344
chr17	46787350	46787357
chr17	46787367	46787371
chr17	46888907	46888938
chr17	46909735	46909741
chr17	46994423	46994876
chr17	46994887	46994892
chr17	46994946	46995067
chr17	47087636	47088186
chr17	47276913	47276915
chr17	47276926	47276941
chr17	47276964	47276974
chr17	47456388	47456451
chr17	48060764	48060771
chr17	48548765	48548777
chr17	48548936	48549027
chr17	48549488	48549491
chr17	48549509	48549515
chr17	49939502	49939518
chr17	49939532	49939542
chr17	49939617	49939620
chr17	49939645	49939683
chr17	49939696	49939710
chr17	50357345	50357348
chr17	52138548	52138643
chr17	53618724	53618740
chr17	53618760	53618771
chr17	56148623	56148641
chr17	56148667	56148671
chr17	56175831	56175887
chr17	56176042	56176088
chr17	56219213	56219228
chr17	56443533	56443550
chr17	56465386	56465388
chr17	56465394	56465401
chr17	56533335	56533342
chr17	56533346	56533354
chr17	56533355	56533363
chr17	56533367	56533374
chr17	56533376	56533380
chr17	56533388	56533420
chr17	56533442	56533452
chr17	56533464	56533470
chr17	56533477	56533487
chr17	56533493	56533500
chr17	56715555	56715582
chr17	56724421	56724441
chr17	56752894	56752897
chr17	56752902	56752907
chr17	56753012	56753024
chr17	56753359	56753379
chr17	56753380	56753385
chr17	56753386	56753388
chr17	56753389	56753391
chr17	56753392	56753394
chr17	56753395	56753403
chr17	56753404	56753442
chr17	56753443	56753470
chr17	56879551	56879577
chr17	56879650	56879656
chr17	56879663	56879688
chr17	57201791	57201802
chr17	62562104	62562133
chr17	62562145	62562180
chr17	62562206	62562228
chr17	64480733	64480751
chr17	64480887	64480896
chr17	64481051	64481053
chr17	64481100	64481105
chr17	64481291	64481297
chr17	65962896	65962897
chr17	65962903	65962911
chr17	65962914	65962926
chr17	65962954	65962958
chr17	65963001	65963012
chr17	65963255	65963259
chr17	65963298	65963312
chr17	66713744	66713750
chr17	67191575	67191581
chr17	67191595	67191638
chr17	67191643	67191662
chr17	69254584	69254596
chr17	69782905	69782952
chr17	69783007	69783024
chr17	71200538	71200554
chr17	71200558	71200564
chr17	71339803	71339813
chr17	71339890	71339904
chr17	71339906	71339939
chr17	71340150	71340163
chr17	71351441	71351449
chr17	71351461	71351465
chr17	71351546	71351555
chr17	71351567	71351578
chr17	71351804	71351815
chr17	71351838	71351847
chr17	71351859	71351867
chr17	71351877	71351897
chr17	71351917	71351924
chr17	71577441	71577562
chr17	71577584	71577595
chr17	71577618	71577641
chr17	71577685	71577698
chr17	71577753	71577766
chr17	71577813	71577838
chr17	73267541	73267564
chr17	73267578	73267587
chr17	74927417	74927429
chr17	74927442	74927452
chr17	74927729	74927740
chr17	74927745	74927751
chr17	76812603	76812610
chr17	78817241	78817310
chr17	78817316	78817320
chr17	78817333	78817353
chr17	79135675	79135733
chr17	79135738	79135742
chr17	80295367	80295444
chr17	80295454	80295465
chr17	80461313	80461343
chr17	80461559	80461603
chr17	80461675	80461681
chr17	80606183	80606194
chr17	80606373	80606386
chr17	80606389	80606442
chr17	80606509	80606543
chr17	80606551	80606560
chr17	80606635	80606652
chr17	80606667	80606674
chr17	80606700	80606712
chr17	80606720	80606738
chr17	80606743	80606753
chr17	80606767	80606777
chr17	80755560	80756107
chr17	81430016	81430024
chr17	83750256	83750290
chr17	83801991	83802017
chr17	84261340	84261387
chr17	84586977	84587030
chr17	84587115	84587155
chr17	84587187	84587196
chr17	84587200	84587205
chr17	84587219	84587287
chr17	84587295	84587319
chr17	84587339	84587364
chr17	84587370	84587377
chr17	84587378	84587406
chr17	84587415	84587422
chr17	84587433	84587463
chr17	84587490	84587499
chr17	85357333	85357350
chr17	85357353	85357388
chr17	85357390	85357395
chr17	85357402	85357519
chr17	86824421	86824422
chr17	87152822	87152868
chr17	87153001	87153017
chr17	87362466	87362478
chr17	87362488	87362496
chr17	87362536	87362542
chr17	87362554	87362576
chr17	87362599	87362608
chr17	87362654	87362667
chr17	87362676	87362694
chr17	87362741	87362743
chr17	87506531	87506541
chr17	87506561	87506566
chr17	87506575	87506583
chr17	87506591	87506608
chr17	87506618	87506621
chr17	87506650	87506707
chr17	87647679	87647804
chr17	87681883	87681907
chr17	87681921	87681932
chr17	87681975	87681994
chr17	87682042	87682053
chr17	87682112	87682124
chr17	87682261	87682275
chr17	87682299	87682302
chr17	87779217	87779246
chr17	87845951	87845973
chr17	87846213	87846244
chr17	87969502	87969512
chr17	88071812	88071819
chr17	88465005	88465028
chr17	88465048	88465078
chr17	88465094	88465314
chr17	88465331	88465346
chr17	88465359	88465412
chr17	88465415	88465455
chr17	88465458	88465466
chr17	88465471	88465485
chr17	88465498	88465504
chr17	88929393	88929399
chr17	88929412	88929414
chr17	89042654	89043350
chr17	89086930	89086964
chr17	89087039	89087118
chr17	89109328	89109344
chr17	89109364	89109518
chr17	89109547	89109692
chr17	89363488	89363497
chr17	89363816	89363827
chr17	89363882	89363899
chr17	89363904	89364041
chr17	89675789	89675802
chr17	91619344	91619349
chr17	91619583	91619622
chr17	91947664	91947727
chr18	3337360	3337440
chr18	3337494	3337528
chr18	3337654	3337714
chr18	6135758	6135769
chr18	6135932	6135987
chr18	6136025	6136031
chr18	6490615	6490699
chr18	6490705	6490716
chr18	6515953	6515974
chr18	6516013	6516025
chr18	6516035	6516044
chr18	6516048	6516069
chr18	6516071	6516083
chr18	6516106	6516126
chr18	6516137	6516159
chr18	6516165	6516184
chr18	6516186	6516193
chr18	6516199	6516237
chr18	6516313	6516324
chr18	7113555	7113560
chr18	7869088	7869156
chr18	7869162	7869238
chr18	7869250	7869262
chr18	7869281	7869286
chr18	7869295	7869304
chr18	7869307	7869315
chr18	7869360	7869376
chr18	7869381	7869391
chr18	7869396	7869397
chr18	9212127	9212148
chr18	9212163	9212174
chr18	9858611	9858628
chr18	9858629	9858643
chr18	9858644	9858646
chr18	9858650	9858655
chr18	9858659	9858673
chr18	9858677	9858682
chr18	9858686	9858688
chr18	9858689	9858703
chr18	9858704	9858706
chr18	9858710	9858724
chr18	9858728	9858733
chr18	9858735	9858745
chr18	9858746	9858757
chr18	9858758	9858760
chr18	9858761	9858766
chr18	9858767	9858769
chr18	9858773	9858778
chr18	9858782	9858796
chr18	9858803	9858808
chr18	9858812	9858820
chr18	9858821	9858823
chr18	9858824	9858829
chr18	9858830	9858835
chr18	9858836	9858862
chr18	9858863	9858886
chr18	9858887	9858898
chr18	9858900	9858904
chr18	9858908	9858910
chr18	9858911	9858913
chr18	9858917	9858928
chr18	9858929	9858931
chr18	9858933	9858937
chr18	9858938	9858940
chr18	9858941	9858943
chr18	9858947	9858949
chr18	9858953	9858955
chr18	9858956	9858958
chr18	9858962	9858967
chr18	9858972	9858979
chr18	10150913	10150916
chr18	11052622	11052634
chr18	11052651	11052658
chr18	11510996	11511003
chr18	11511037	11511040
chr18	11511166	11511196
chr18	11511200	11511205
chr18	11815838	11815850
chr18	11815857	11815877
chr18	12454769	12454778
chr18	12454782	12454784
chr18	12849036	12849066
chr18	12882745	12882756
chr18	12882806	12882872
chr18	19632762	19632782
chr18	24179115	24179119
chr18	24812309	24812319
chr18	24830017	24830095
chr18	24830141	24830158
chr18	24830230	24830253
chr18	24830481	24830495
chr18	24830510	24830519
chr18	24830639	24830644
chr18	24830653	24830665
chr18	24831041	24831046
chr18	24831397	24831427
chr18	26741273	26741379
chr18	32323019	32323042
chr18	32323072	32323081
chr18	32859201	32859494
chr18	32859975	32859994
chr18	32996872	32996877
chr18	32996931	32996938
chr18	33954424	33954444
chr18	33954464	33954470
chr18	33954496	33954509
chr18	33954514	33954531
chr18	34490703	34490711
chr18	34490768	34490770
chr18	34666189	34666210
chr18	34666257	34666266
chr18	34666272	34666283
chr18	34666337	34666368
chr18	34666376	34666393
chr18	34666405	34666414
chr18	34666444	34666463
chr18	34666481	34666499
chr18	34919114	34919119
chr18	34919141	34919148
chr18	34919158	34919299
chr18	34919303	34919311
chr18	34919316	34919329
chr18	34919342	34919347
chr18	34919350	34919354
chr18	34919358	34919426
chr18	34919439	34919473
chr18	34936361	34936367
chr18	34936446	34936457
chr18	35019445	35019449
chr18	35019557	35019560
chr18	35019563	35019568
chr18	35020873	35020901
chr18	35020922	35020940
chr18	35021023	35021028
chr18	35021039	35021052
chr18	35021071	35021074
chr18	35021081	35021085
chr18	35021111	35021124
chr18	35021140	35021177
chr18	35021178	35021192
chr18	35021193	35021198
chr18	35021199	35021227
chr18	35021362	35021405
chr18	35021412	35021419
chr18	35278181	35278190
chr18	35278198	35278207
chr18	35278209	35278221
chr18	35278233	35278245
chr18	35278271	35278278
chr18	35278288	35278297
chr18	35278451	35278471
chr18	35278475	35278530
chr18	35278534	35278551
chr18	35278558	35278578
chr18	35278628	35278644
chr18	35278843	35278854
chr18	35278863	35278871
chr18	35278886	35278893
chr18	35279036	35279043
chr18	35721760	35721765
chr18	35721801	35721810
chr18	35721817	35721827
chr18	35721856	35721886
chr18	35721892	35721938
chr18	35721944	35721980
chr18	35721984	35721991
chr18	35722005	35722021
chr18	35722036	35722051
chr18	35722058	35722183
chr18	35722288	35722305
chr18	35722307	35722324
chr18	35758190	35758200
chr18	35758201	35758210
chr18	35758239	35758248
chr18	35758257	35758435
chr18	35758443	35758446
chr18	35758483	35758496
chr18	35931492	35931499
chr18	36033048	36033077
chr18	36033083	36033258
chr18	36675424	36675434
chr18	36720398	36720438
chr18	37172147	37172157
chr18	38094741	38094756
chr18	38094837	38094986
chr18	38095006	38095020
chr18	38095042	38095062
chr18	38095072	38095201
chr18	38095204	38095257
chr18	38095271	38095276
chr18	38095285	38095295
chr18	38095326	38095339
chr18	38095376	38095379
chr18	38498616	38498625
chr18	38498630	38498640
chr18	38527068	38527094
chr18	38578569	38578583
chr18	38578587	38578598
chr18	39338350	39338571
chr18	39338778	39338797
chr18	39338818	39338838
chr18	39338964	39338977
chr18	39339135	39339149
chr18	39339193	39339203
chr18	46315618	46315624
chr18	46685664	46685669
chr18	46757279	46757284
chr18	46901538	46901581
chr18	47157353	47157373
chr18	47157388	47157488
chr18	47157535	47157559
chr18	47157652	47157762
chr18	47157830	47157984
chr18	47528583	47528630
chr18	47528635	47528641
chr18	47528678	47528685
chr18	47528738	47528745
chr18	47528778	47528782
chr18	49606555	49606556
chr18	50213079	50213084
chr18	50213103	50213125
chr18	50213236	50213253
chr18	50213257	50213262
chr18	50213266	50213281
chr18	50380966	50381504
chr18	51924557	51924578
chr18	52315218	52315370
chr18	53374060	53374118
chr18	54021790	54021801
chr18	54021806	54021828
chr18	55149925	55149939
chr18	56867157	56867166
chr18	56867298	56867307
chr18	56867320	56867327
chr18	56867380	56867386
chr18	56867395	56867404
chr18	56867412	56867421
chr18	56867518	56867543
chr18	56867557	56867564
chr18	60971742	60971747
chr18	61419613	61419622
chr18	61419633	61419634
chr18	61576388	61576405
chr18	61714562	61714569
chr18	61714725	61714727
chr18	61714731	61714734
chr18	61714776	61714784
chr18	61714817	61714822
chr18	61714830	61714836
chr18	61714839	61714851
chr18	61714860	61714879
chr18	61714914	61715029
chr18	61847442	61847444
chr18	61847455	61847500
chr18	62339467	62339470
chr18	62339627	62339633
chr18	62339637	62339647
chr18	62339653	62339658
chr18	62339669	62339672
chr18	62339674	62339679
chr18	62339695	62339702
chr18	62339780	62339789
chr18	62339906	62339914
chr18	63267633	63267655
chr18	63851770	63851788
chr18	65590677	65590682
chr18	66145948	66145951
chr18	66145977	66145981
chr18	66146007	66146011
chr18	66146068	66146071
chr18	66146098	66146101
chr18	66146158	66146161
chr18	66146187	66146191
chr18	66618165	66618184
chr18	66618198	66618205
chr18	66618207	66618217
chr18	66618413	66618419
chr18	66618464	66618469
chr18	67449058	67449066
chr18	67550311	67550314
chr18	67550411	67550473
chr18	67884089	67884130
chr18	67884132	67884154
chr18	67884159	67884170
chr18	67884199	67884216
chr18	67884245	67884255
chr18	67884267	67884279
chr18	67884302	67884336
chr18	67884409	67884422
chr18	67934695	67934716
chr18	69389090	69389104
chr18	70212812	70212816
chr18	70212819	70212825
chr18	70727844	70727851
chr18	71451520	71451550
chr18	71451562	71451636
chr18	71451647	71451684
chr18	73607306	73607333
chr18	73607345	73607355
chr18	73607372	73607378
chr18	73607415	73607425
chr18	73607464	73607468
chr18	73607533	73607537
chr18	73607556	73607562
chr18	73607579	73607584
chr18	73607600	73607606
chr18	73607624	73607630
chr18	73607668	73607676
chr18	73607711	73607720
chr18	73731712	73731721
chr18	73731752	73731775
chr18	73732071	73732076
chr18	73732083	73732099
chr18	73732108	73732114
chr18	73732238	73732248
chr18	73732257	73732283
chr18	73732288	73732295
chr18	73732298	73732385
chr18	73863418	73863435
chr18	73863441	73863508
chr18	73863519	73863533
chr18	73863535	73863547
chr18	73863577	73863586
chr18	74938803	74938808
chr18	74938902	74938925
chr18	75160014	75160027
chr18	75160124	75160134
chr18	75160144	75160160
chr18	75160168	75160181
chr18	75160187	75160193
chr18	75160195	75160204
chr18	75160232	75160235
chr18	75160239	75160254
chr18	75526279	75526309
chr18	75526371	75526442
chr18	75526445	75526468
chr18	75526508	75526543
chr18	75526594	75526610
chr18	75526724	75526736
chr18	75526757	75526917
chr18	75526934	75526969
chr18	75662518	75662530
chr18	75662825	75662872
chr18	75662885	75662946
chr18	75662949	75662960
chr18	75662965	75663021
chr18	75663030	75663037
chr18	75774828	75774832
chr18	75775626	75775632
chr18	76933224	76933279
chr18	76933673	76933693
chr18	78010168	78010213
chr18	78010229	78010351
chr18	80452982	80452991
chr18	80497756	80497979
chr18	81711392	81711396
chr18	81711461	81711466
chr18	81711518	81711526
chr18	81711532	81711567
chr18	81861148	81861160
chr18	81865761	81865934
chr18	81908846	81908902
chr18	81908939	81909166
chr18	81909186	81909609
chr18	82861594	82861664
chr18	82861682	82861686
chr18	82861732	82861784
chr18	83083996	83084028
chr18	83084045	83084069
chr18	83084072	83084092
chr18	83084262	83084267
chr18	83084292	83084369
chr18	84257380	84257382
chr18	84257388	84257397
chr18	84257431	84257441
chr18	84257447	84257460
chr18	84795174	84795188
chr18	84842596	84842599
chr19	3327424	3327428
chr19	3327447	3327469
chr19	3327477	3327482
chr19	3327488	3327509
chr19	3327529	3327535
chr19	3327568	3327576
chr19	3327582	3327588
chr19	3327598	3327604
chr19	3327608	3327614
chr19	3327622	3327629
chr19	3327638	3327644
chr19	3327649	3327650
chr19	3327666	3327669
chr19	3327678	3327684
chr19	3327692	3327697
chr19	3327730	3327738
chr19	3327743	3327751
chr19	3327760	3327776
chr19	3327785	3327786
chr19	3823918	3824026
chr19	3824353	3824377
chr19	3824392	3824400
chr19	3824430	3824443
chr19	3824469	3824481
chr19	3824626	3824665
chr19	3851678	3851697
chr19	3851712	3851725
chr19	3851764	3851796
chr19	3852072	3852113
chr19	3852124	3852136
chr19	4148574	4148582
chr19	4148598	4148611
chr19	4148615	4148681
chr19	4148703	4148734
chr19	4148759	4148762
chr19	4148784	4148789
chr19	4192092	4192100
chr19	4192111	4192116
chr19	4192124	4192130
chr19	4192141	4192155
chr19	4192159	4192178
chr19	4192183	4192188
chr19	4192199	4192224
chr19	4192228	4192248
chr19	4192249	4192276
chr19	4192284	4192291
chr19	4192321	4192341
chr19	4192373	4192386
chr19	4192391	4192395
chr19	4397061	4397092
chr19	4397103	4397125
chr19	4397155	4397165
chr19	4397188	4397242
chr19	4397256	4397339
chr19	4397436	4397442
chr19	4756500	4756514
chr19	4756610	4756634
chr19	4756646	4756666
chr19	4810858	4810876
chr19	4811625	4811632
chr19	4811640	4811647
chr19	4811675	4811684
chr19	5149431	5149435
chr19	5366562	5366567
chr19	5366585	5366591
chr19	5366633	5366644
chr19	5366650	5366664
chr19	5366890	5366895
chr19	5366918	5366929
chr19	5366935	5366940
chr19	5366978	5366985
chr19	5424991	5424994
chr19	5447630	5447654
chr19	5457565	5457580
chr19	5457607	5457612
chr19	5490767	5490768
chr19	5490798	5490812
chr19	5490839	5490852
chr19	5490861	5490874
chr19	5490917	5490922
chr19	5490930	5490941
chr19	5490970	5490981
chr19	5490990	5491041
chr19	5491060	5491077
chr19	5660910	5660926
chr19	5660936	5660941
chr19	5660944	5660962
chr19	5660969	5660983
chr19	5803598	5803608
chr19	5803614	5803636
chr19	5803674	5803699
chr19	5803716	5803721
chr19	5803729	5803742
chr19	5803791	5803801
chr19	5814074	5814085
chr19	5814106	5814120
chr19	5814323	5814334
chr19	5814409	5814443
chr19	5845496	5845510
chr19	5845516	5845518
chr19	6004548	6004557
chr19	6004764	6004777
chr19	6047018	6047040
chr19	6057841	6057844
chr19	6057889	6057896
chr19	6057899	6057906
chr19	6057958	6057970
chr19	6057999	6058006
chr19	6140892	6140897
chr19	6140908	6140931
chr19	6140937	6140942
chr19	6227571	6227592
chr19	6227593	6227602
chr19	6241708	6241719
chr19	6248416	6248539
chr19	6248541	6249210
chr19	6263117	6263125
chr19	6263142	6263155
chr19	6263161	6263173
chr19	6263187	6263194
chr19	6263206	6263216
chr19	6263222	6263246
chr19	6263263	6263282
chr19	6263287	6263294
chr19	6263302	6263310
chr19	6363888	6363989
chr19	6364025	6364037
chr19	6364061	6364076
chr19	6364079	6364131
chr19	6364153	6364183
chr19	6364201	6364213
chr19	6364223	6364244
chr19	6364248	6364304
chr19	7054714	7054721
chr19	7054723	7054744
chr19	7054792	7054813
chr19	7061843	7061862
chr19	7557422	7557477
chr19	7557478	7557611
chr19	7557614	7557636
chr19	7557695	7557717
chr19	7557741	7557745
chr19	7557752	7557764
chr19	7557810	7557829
chr19	7557942	7557950
chr19	8788006	8788039
chr19	8788040	8788072
chr19	8788073	8788084
chr19	8788097	8788105
chr19	8788106	8788138
chr19	8788154	8788180
chr19	8788181	8788183
chr19	8788184	8788188
chr19	8788190	8788204
chr19	8788205	8788228
chr19	8788229	8788245
chr19	8788413	8788426
chr19	8848821	8848832
chr19	8848846	8848853
chr19	8848857	8848875
chr19	8848882	8848885
chr19	8848888	8848893
chr19	8848915	8848920
chr19	8848975	8848988
chr19	8849018	8849021
chr19	8849022	8849044
chr19	8849120	8849129
chr19	8849133	8849135
chr19	8849139	8849145
chr19	8849148	8849192
chr19	8849193	8849212
chr19	8849214	8849219
chr19	8849223	8849260
chr19	8849274	8849279
chr19	8849295	8849297
chr19	8894338	8894371
chr19	8894377	8894383
chr19	8967444	8967448
chr19	8967452	8967455
chr19	8967518	8967535
chr19	8967570	8967587
chr19	9016317	9016326
chr19	9016343	9016345
chr19	9016373	9016376
chr19	9016382	9016397
chr19	9016402	9016426
chr19	9063675	9063685
chr19	9063691	9063712
chr19	9063749	9063913
chr19	9063916	9063926
chr19	10175854	10175865
chr19	10175879	10175883
chr19	10175891	10175904
chr19	10175905	10175920
chr19	10176006	10176009
chr19	10310361	10310369
chr19	10310409	10310432
chr19	10310439	10310445
chr19	10310449	10310484
chr19	10310496	10310526
chr19	11987059	11987072
chr19	11987077	11987080
chr19	12869961	12869975
chr19	14362133	14362134
chr19	14362173	14362175
chr19	21346702	21346718
chr19	21347034	21347062
chr19	21347072	21347088
chr19	21347261	21347263
chr19	21852847	21852852
chr19	21852853	21852862
chr19	23210229	23210238
chr19	23210335	23210474
chr19	23210501	23210515
chr19	23210540	23210573
chr19	23215675	23215704
chr19	23215706	23215733
chr19	23215740	23215744
chr19	23215855	23215864
chr19	23215869	23215873
chr19	24299333	24299342
chr19	25254639	25254645
chr19	25546380	25546435
chr19	26679390	26679401
chr19	26679407	26679429
chr19	28086089	28086097
chr19	28086126	28086134
chr19	28086150	28086161
chr19	30105011	30105015
chr19	30105023	30105032
chr19	30105058	30105065
chr19	30498857	30498888
chr19	31943297	31943311
chr19	32221113	32221123
chr19	32831865	32831886
chr19	32832190	32832256
chr19	32832273	32832286
chr19	32832290	32832296
chr19	33049064	33049070
chr19	35963388	35963419
chr19	36811177	36811181
chr19	36811192	36811199
chr19	36811213	36811219
chr19	36811236	36811245
chr19	36811260	36811267
chr19	36908639	36908648
chr19	36908692	36908699
chr19	37000559	37000585
chr19	37000590	37000662
chr19	37509274	37509312
chr19	37509389	37509427
chr19	37509429	37509439
chr19	37509440	37509454
chr19	37509455	37509481
chr19	37509506	37509564
chr19	37509592	37509647
chr19	37510102	37510219
chr19	37523478	37523520
chr19	38067854	38068351
chr19	38129469	38129482
chr19	39065112	39065291
chr19	41133129	41133154
chr19	41822497	41822542
chr19	41904465	41904475
chr19	41904479	41904513
chr19	41922578	41922606
chr19	42055598	42055607
chr19	42055620	42055643
chr19	42055662	42055673
chr19	42055680	42055685
chr19	42055705	42055713
chr19	42055722	42055729
chr19	42055732	42055740
chr19	42055747	42055756
chr19	42055960	42056019
chr19	42056059	42056066
chr19	42056069	42056101
chr19	42056103	42056123
chr19	42056140	42056178
chr19	42164959	42164983
chr19	42203566	42203572
chr19	42961651	42961667
chr19	44341581	44341614
chr19	44341878	44341918
chr19	44358723	44358749
chr19	44358764	44358797
chr19	44358806	44358820
chr19	44358841	44358858
chr19	44463102	44463129
chr19	44566421	44566433
chr19	44748998	44749020
chr19	44798547	44798555
chr19	45857495	45857509
chr19	45857510	45857515
chr19	45857516	45857535
chr19	45857546	45857550
chr19	45857552	45857565
chr19	45857568	45857572
chr19	45857579	45857629
chr19	45857663	45857666
chr19	45857709	45857712
chr19	45857762	45857824
chr19	45858002	45858067
chr19	45858072	45858075
chr19	45858078	45858084
chr19	45858122	45858129
chr19	45858181	45858186
chr19	45858197	45858204
chr19	45858224	45858237
chr19	45858251	45858252
chr19	45858267	45858269
chr19	45858318	45858332
chr19	45858338	45858351
chr19	46113982	46113983
chr19	46113996	46114023
chr19	46114035	46114098
chr19	46114131	46114200
chr19	46114208	46114225
chr19	46114227	46114250
chr19	46119628	46119650
chr19	46279941	46279956
chr19	46380203	46380234
chr19	46575800	46575818
chr19	46575850	46575861
chr19	46575868	46575886
chr19	46575892	46575953
chr19	46575995	46576050
chr19	46576059	46576067
chr19	46576137	46576213
chr19	48139741	48139765
chr19	48139938	48139941
chr19	50393603	50393742
chr19	53118302	53118303
chr19	53118359	53118366
chr19	53217277	53217284
chr19	53217306	53217315
chr19	53217324	53217332
chr19	53464876	53464880
chr19	53464901	53464922
chr19	53464925	53464941
chr19	53465055	53465056
chr19	53603321	53603322
chr19	53603333	53603339
chr19	53603380	53603387
chr19	53603391	53603397
chr19	53603442	53603448
chr19	53603458	53603461
chr19	53603521	53603526
chr19	53603538	53603545
chr19	53603558	53603576
chr19	53603579	53603584
chr19	53603597	53603610
chr19	53603623	53603646
chr19	53603679	53603686
chr19	53603786	53603823
chr19	53603907	53603927
chr19	53674543	53674549
chr19	53674859	53674876
chr19	53674882	53674930
chr19	53674934	53674941
chr19	53977885	53977910
chr19	53977970	53977984
chr19	55171402	55171407
chr19	55314858	55314974
chr19	56471732	56471736
chr19	56471800	56471812
chr19	57053451	57053625
chr19	57054971	57054976
chr19	57054995	57054997
chr19	57271842	57271846
chr19	57271881	57271889
chr19	57271943	57271951
chr19	57271982	57271994
chr19	57271997	57272009
chr19	57272030	57272040
chr19	57272043	57272061
chr19	57272063	57272101
chr19	57685472	57685480
chr19	57699165	57699170
chr19	57699405	57699428
chr19	57699483	57699488
chr19	57699524	57699527
chr19	57745340	57745353
chr19	59096343	59096380
chr19	59274559	59274571
chr19	59275295	59275307
chr19	60866001	60866029
chr19	60866261	60866271
chr19	60866326	60866336
chr19	60866347	60866350
chr19	60866364	60866459
chr19	60866465	60866502
chr19	60866510	60866559
chr19	60866581	60866625
chr19	60866652	60866660
chr2	13495836	13495854
chr2	13495870	13495883
chr2	13495906	13495912
chr2	13495929	13495933
chr2	13495937	13495949
chr2	13496076	13496108
chr2	13496125	13496137
chr2	13496142	13496186
chr2	13496188	13496192
chr2	13496203	13496216
chr2	13496218	13496236
chr2	13496247	13496258
chr2	13496261	13496276
chr2	13496280	13496285
chr2	13496287	13496304
chr2	13496307	13496333
chr2	13496376	13496390
chr2	13496391	13496427
chr2	13496445	13496564
chr2	13496565	13496566
chr2	22444998	22445025
chr2	22445027	22445031
chr2	22445033	22445113
chr2	22445114	22445250
chr2	22445254	22445278
chr2	22445297	22445321
chr2	22445323	22445395
chr2	22445401	22445496
chr2	22445501	22445527
chr2	22445530	22445546
chr2	22445559	22445563
chr2	22445568	22445576
chr2	22445641	22445642
chr2	22445664	22445675
chr2	22445679	22445683
chr2	22445688	22445690
chr2	22445697	22445703
chr2	34628007	34628011
chr2	43756002	43756062
chr2	135503999	135504719
chr3	116024575	116024590
chr3	145312763	145312771
chr3	145312863	145312868
chr3	145312923	145312946
chr3	145312960	145312977
chr3	145312985	145313002
chr3	151873309	151873315
chr3	151873468	151873504
chr3	151873530	151873540
chr3	151873556	151873561
chr3	151873562	151873588
chr3	151873589	151873609
chr3	151873610	151873612
chr3	151873613	151873615
chr3	151873616	151873621
chr3	151873622	151873669
chr3	151873680	151873690
chr3	151873709	151873714
chr3	151873725	151873732
chr3	151873965	151873971
chr4	3010728	3010735
chr4	3010914	3010920
chr4	3762625	3762696
chr4	3762741	3762742
chr4	3762770	3762777
chr4	3762786	3762794
chr4	3762802	3762817
chr4	6118215	6118220
chr4	6118232	6118240
chr4	6435304	6435346
chr4	6435367	6435368
chr4	6435369	6435394
chr4	6435402	6435425
chr4	6435432	6435443
chr4	6435450	6435451
chr4	6435482	6435514
chr4	6636221	6636237
chr4	8845137	8845295
chr4	9755157	9755307
chr4	9755328	9755344
chr4	9755369	9755387
chr4	9755415	9755644
chr4	10064152	10064179
chr4	10064272	10064337
chr4	10064495	10064505
chr4	10064878	10064890
chr4	10934670	10934681
chr4	10934682	10934734
chr4	10934744	10934761
chr4	10934768	10934810
chr4	10934817	10934825
chr4	10934838	10934846
chr4	10934890	10934899
chr4	10934905	10934917
chr4	10982098	10982135
chr4	10982392	10982409
chr4	10982444	10982498
chr4	10982537	10982623
chr4	10982652	10982668
chr4	10982704	10982731
chr4	10982748	10982839
chr4	11082796	11082802
chr4	11083406	11083427
chr4	11249151	11249165
chr4	11249262	11249304
chr4	11249336	11249355
chr4	11249363	11249376
chr4	12648904	12648919
chr4	15872422	15872439
chr4	15885219	15885231
chr4	15885250	15885262
chr4	15885346	15885352
chr4	17144549	17144793
chr4	17144831	17144864
chr4	20755747	20755897
chr4	20758169	20758175
chr4	20758221	20758227
chr4	21310402	21310545
chr4	21775631	21775633
chr4	24025202	24025210
chr4	24552042	24552061
chr4	24552163	24552185
chr4	32050810	32050821
chr4	32050824	32050828
chr4	32050853	32050860
chr4	32074114	32074127
chr4	32074241	32074257
chr4	32074428	32074433
chr4	32074883	32074890
chr4	32074941	32074949
chr4	32074964	32074986
chr4	32075049	32075065
chr4	33334644	33334650
chr4	33334667	33334688
chr4	33334696	33334703
chr4	33334712	33334774
chr4	33334784	33334790
chr4	33334800	33334810
chr4	33334816	33334822
chr4	33334824	33334825
chr4	33334861	33334894
chr4	33335008	33335011
chr4	33335025	33335075
chr4	33335076	33335102
chr4	33335106	33335114
chr4	33335115	33335126
chr4	33335150	33335164
chr4	33335199	33335201
chr4	33335210	33335240
chr4	33335247	33335305
chr4	33335322	33335377
chr4	33335417	33335425
chr4	33335427	33335436
chr4	33335463	33335491
chr4	33335508	33335517
chr4	33335520	33335532
chr4	33335581	33335589
chr4	33335599	33335603
chr4	33335616	33335628
chr4	33335635	33335644
chr4	33335647	33335655
chr4	34937993	34938000
chr4	40632542	40632586
chr4	40632641	40632688
chr4	40632718	40632729
chr4	40632758	40632768
chr4	40632855	40632861
chr4	40632965	40632987
chr4	40669417	40669435
chr4	40669461	40669489
chr4	40669497	40669524
chr4	40669527	40669586
chr4	40669595	40669601
chr4	40669615	40669620
chr4	40669659	40669672
chr4	40669737	40669761
chr4	40669922	40669928
chr4	40669934	40669943
chr4	40669956	40669979
chr4	40746173	40746194
chr4	40746223	40746242
chr4	41082428	41082465
chr4	41261515	41261645
chr4	41261664	41261695
chr4	41261701	41261726
chr4	41261799	41261809
chr4	41295990	41296003
chr4	41296010	41296025
chr4	41296028	41296029
chr4	41688225	41688236
chr4	41688242	41688249
chr4	41720659	41720686
chr4	41755847	41755855
chr4	42962944	42962948
chr4	42962996	42963001
chr4	42963112	42963128
chr4	42963145	42963149
chr4	42963168	42963181
chr4	42963195	42963228
chr4	43395000	43395011
chr4	43505777	43505789
chr4	43505826	43505831
chr4	43505832	43505845
chr4	43505848	43505871
chr4	43505881	43505886
chr4	43505888	43505892
chr4	43505895	43505897
chr4	43505899	43505927
chr4	43505955	43505960
chr4	43574924	43574939
chr4	43574964	43574972
chr4	43574996	43575017
chr4	43575020	43575032
chr4	43575050	43575062
chr4	43575067	43575165
chr4	43575175	43575197
chr4	43977574	43977583
chr4	43977606	43977640
chr4	44723373	44723402
chr4	44723454	44723469
chr4	44723482	44723510
chr4	44724059	44724076
chr4	44724093	44724098
chr4	45178364	45178385
chr4	45178414	45178431
chr4	45178447	45178462
chr4	45178478	45178525
chr4	45178541	45178597
chr4	45206084	45206103
chr4	45354872	45354879
chr4	45354891	45354897
chr4	45354925	45354937
chr4	45354943	45354948
chr4	45354953	45354980
chr4	45354986	45354997
chr4	45355007	45355013
chr4	45355020	45355035
chr4	45355121	45355125
chr4	46042357	46042404
chr4	46317752	46317761
chr4	46662856	46662861
chr4	46662990	46662994
chr4	46663147	46663153
chr4	46781210	46781262
chr4	46781308	46781333
chr4	47311388	47311393
chr4	47365961	47365971
chr4	47365974	47365983
chr4	47365999	47366022
chr4	53453216	53453262
chr4	53453266	53453318
chr4	53873516	53873530
chr4	55363030	55363033
chr4	55363037	55363042
chr4	55363072	55363078
chr4	55363095	55363099
chr4	55545580	55545596
chr4	55545860	55545876
chr4	56706032	56706047
chr4	56706339	56706354
chr4	57607783	57607837
chr4	57969055	57969064
chr4	57969065	57969088
chr4	57969239	57969250
chr4	57969332	57969340
chr4	59561693	59561757
chr4	59561891	59561901
chr4	59561925	59561944
chr4	59562002	59562005
chr4	59562013	59562035
chr4	59562091	59562100
chr4	59562139	59562140
chr4	59562226	59562237
chr4	59639095	59639105
chr4	61517133	61517161
chr4	63325571	63325575
chr4	63325609	63325613
chr4	71861719	71861731
chr4	71861744	71861749
chr4	71861827	71861842
chr4	71861855	71861933
chr4	71861939	71861947
chr4	71861963	71861972
chr4	71861997	71862002
chr4	71862015	71862025
chr4	71862029	71862034
chr4	78444550	78444561
chr4	79703624	79703652
chr4	80975468	80975472
chr4	80975488	80975491
chr4	80976475	80976510
chr4	81561521	81561549
chr4	82885487	82885516
chr4	82969544	82969548
chr4	82969756	82969762
chr4	82969970	82970022
chr4	82970136	82970148
chr4	83171261	83171268
chr4	83171312	83171318
chr4	83171325	83171342
chr4	85844573	85844578
chr4	86394448	86394449
chr4	86503254	86503271
chr4	86503276	86503287
chr4	86503294	86503302
chr4	86503312	86503322
chr4	86503329	86503336
chr4	86520204	86520210
chr4	86520272	86520289
chr4	88368413	88368425
chr4	88930955	88931296
chr4	88931344	88931356
chr4	94645718	94645747
chr4	94645748	94645758
chr4	94717287	94717305
chr4	94717306	94717326
chr4	94717976	94717989
chr4	94718019	94718020
chr4	94718058	94718062
chr4	94718154	94718159
chr4	94718188	94718198
chr4	94718206	94718228
chr4	94718373	94718437
chr4	94718522	94718545
chr4	94718572	94718580
chr4	94718588	94718600
chr4	94718634	94718642
chr4	94718702	94718708
chr4	94718710	94718747
chr4	94718848	94718851
chr4	94718867	94718891
chr4	94718906	94718922
chr4	94719174	94719241
chr4	94719280	94719294
chr4	94719492	94719514
chr4	97438945	97438962
chr4	97438966	97439021
chr4	97439029	97439051
chr4	97439070	97439152
chr4	97820161	97820163
chr4	100297365	100297388
chr4	100964791	100964805
chr4	100964813	100964819
chr4	101442018	101442025
chr4	101442037	101442074
chr4	101442085	101442093
chr4	102787109	102787138
chr4	102787240	102787246
chr4	102787252	102787269
chr4	103236049	103236231
chr4	103236242	103236306
chr4	103237049	103237135
chr4	103237366	103237375
chr4	103237479	103237492
chr4	103237500	103237506
chr4	103237524	103237538
chr4	103237572	103237585
chr4	103237592	103237610
chr4	103237641	103237705
chr4	104830092	104830101
chr4	105518543	105518547
chr4	105518847	105518849
chr4	106051106	106051118
chr4	106132752	106132755
chr4	106351393	106351420
chr4	106351423	106351438
chr4	106351520	106351528
chr4	106512814	106512827
chr4	107068482	107068490
chr4	107476386	107476391
chr4	107476394	107476405
chr4	108506348	108506351
chr4	108952734	108952742
chr4	108952907	108952961
chr4	108952976	108953053
chr4	110909260	110909261
chr4	114660395	114660458
chr4	115279317	115279336
chr4	115747943	115747974
chr4	115747998	115748027
chr4	115788418	115788492
chr4	115788569	115788576
chr4	115788596	115788680
chr4	115894169	115894174
chr4	115894181	115894244
chr4	115894245	115894260
chr4	115894293	115894300
chr4	116136949	116136965
chr4	116358070	116358080
chr4	116358103	116358110
chr4	116358122	116358126
chr4	116358153	116358163
chr4	116358174	116358189
chr4	116358212	116358218
chr4	116358263	116358271
chr4	116806447	116806470
chr4	116924573	116924580
chr4	116961695	116961703
chr4	116961711	116961721
chr4	116961774	116961921
chr4	116962011	116962057
chr4	116962063	116962080
chr4	118647918	118648198
chr4	118781755	118781812
chr4	118966970	118967012
chr4	119212128	119212154
chr4	119212200	119212205
chr4	119212211	119212239
chr4	119212254	119212292
chr4	119704810	119704825
chr4	119704829	119704850
chr4	120497952	120497956
chr4	120497969	120497982
chr4	120497987	120498054
chr4	120498059	120498096
chr4	120498118	120498140
chr4	120498156	120498308
chr4	120498332	120498338
chr4	120498359	120498369
chr4	120498380	120498396
chr4	120536923	120536930
chr4	120536967	120536979
chr4	120536992	120537004
chr4	120537117	120537123
chr4	120689910	120689915
chr4	121870862	121870867
chr4	122562920	122562926
chr4	122563050	122563063
chr4	122563068	122563183
chr4	122564371	122564379
chr4	122564407	122564424
chr4	123427149	123427156
chr4	123427477	123427482
chr4	123427492	123427525
chr4	123427532	123427558
chr4	123427564	123427568
chr4	123427590	123427606
chr4	123427630	123427634
chr4	123427654	123427662
chr4	123427666	123427695
chr4	123427698	123427701
chr4	123427744	123427750
chr4	123427756	123427778
chr4	123427787	123427797
chr4	123832607	123832750
chr4	123832808	123832850
chr4	124377888	124377913
chr4	124377920	124377966
chr4	124386312	124386349
chr4	124386355	124386382
chr4	124386384	124386421
chr4	124804689	124804699
chr4	125879612	125879649
chr4	125879655	125879665
chr4	125933538	125933551
chr4	125933555	125933599
chr4	125933603	125933616
chr4	125933620	125933625
chr4	125933781	125933792
chr4	126145914	126146003
chr4	126698793	126698794
chr4	126698799	126698803
chr4	126699348	126699357
chr4	126699362	126699409
chr4	126699422	126699427
chr4	126699434	126699456
chr4	126871803	126871828
chr4	126871834	126871840
chr4	126872033	126872044
chr4	127702043	127702044
chr4	127702118	127702140
chr4	127702176	127702374
chr4	128866700	128866712
chr4	129177907	129177928
chr4	129178357	129178384
chr4	129190739	129190760
chr4	129190800	129190834
chr4	129190838	129190891
chr4	129190989	129190991
chr4	129191012	129191067
chr4	129219856	129219886
chr4	129219887	129219907
chr4	129219914	129219926
chr4	129219933	129219949
chr4	129219968	129219977
chr4	129219984	129219994
chr4	129419433	129419447
chr4	129419469	129419478
chr4	129419483	129419490
chr4	129419538	129419567
chr4	129419575	129419590
chr4	129419593	129419615
chr4	129419628	129419638
chr4	129419680	129419689
chr4	129419708	129419762
chr4	129419814	129419825
chr4	129488343	129488420
chr4	130489079	130489273
chr4	130489296	130489416
chr4	130651755	130651766
chr4	131301702	131301724
chr4	131429520	131429525
chr4	131429531	131429541
chr4	131429556	131429569
chr4	131768108	131768125
chr4	131844990	131845010
chr4	131845024	131845091
chr4	131845225	131845234
chr4	131867812	131867814
chr4	131867815	131867823
chr4	131867824	131867844
chr4	131867845	131867847
chr4	131867848	131867850
chr4	131867851	131867853
chr4	131867854	131867895
chr4	131867898	131867910
chr4	131867911	131867913
chr4	131867915	131867924
chr4	131867959	131868007
chr4	131868051	131868071
chr4	131909572	131909579
chr4	131909614	131909624
chr4	131978005	131978009
chr4	131978085	131978095
chr4	131978101	131978107
chr4	132066175	132066200
chr4	132066223	132066231
chr4	132066366	132066393
chr4	132066397	132066400
chr4	132066442	132066448
chr4	132066456	132066468
chr4	132673344	132673379
chr4	132673495	132673516
chr4	132673518	132673535
chr4	132686370	132686371
chr4	132686381	132686389
chr4	132686410	132686419
chr4	132686425	132686428
chr4	132768506	132768512
chr4	132768521	132768524
chr4	132797347	132797351
chr4	132797357	132797366
chr4	132833470	132833480
chr4	132833481	132833511
chr4	132833532	132833562
chr4	132833563	132833622
chr4	132925912	132925934
chr4	132934516	132934522
chr4	132934524	132934562
chr4	133228529	133228531
chr4	133228544	133228551
chr4	133228576	133228595
chr4	133309879	133309918
chr4	133310117	133310132
chr4	133310200	133310320
chr4	133310331	133310354
chr4	133369059	133369077
chr4	133369154	133369191
chr4	133369199	133369226
chr4	133369262	133369299
chr4	133369335	133369351
chr4	133369358	133369390
chr4	133369411	133369428
chr4	133369440	133369450
chr4	133369505	133369523
chr4	133369686	133369697
chr4	133369701	133369713
chr4	133369716	133369794
chr4	133369806	133369819
chr4	133369982	133369988
chr4	133370001	133370068
chr4	133370077	133370094
chr4	133370100	133370110
chr4	133370119	133370127
chr4	133370184	133370194
chr4	133370211	133370225
chr4	133370232	133370265
chr4	133370278	133370287
chr4	133370302	133370315
chr4	133370342	133370362
chr4	133370384	133370393
chr4	133370441	133370449
chr4	133445605	133445623
chr4	133445640	133445659
chr4	133445811	133445823
chr4	133459501	133459510
chr4	133523461	133523464
chr4	133523472	133523488
chr4	133523496	133523579
chr4	133523592	133523601
chr4	133523687	133523741
chr4	133523755	133523796
chr4	133523801	133523894
chr4	133523904	133523968
chr4	133523971	133523977
chr4	133871001	133871021
chr4	133871064	133871068
chr4	133871138	133871149
chr4	133871157	133871161
chr4	133871165	133871200
chr4	133871201	133871208
chr4	134024474	134024477
chr4	134024497	134024511
chr4	134024521	134024530
chr4	134024536	134024554
chr4	134024647	134024666
chr4	134024667	134024678
chr4	134066929	134066941
chr4	134408539	134408544
chr4	134453263	134453289
chr4	134453304	134453318
chr4	134453324	134453330
chr4	134453363	134453373
chr4	134453404	134453410
chr4	134479482	134479491
chr4	134479856	134479861
chr4	134479865	134479885
chr4	134479886	134479894
chr4	134479938	134479942
chr4	134479961	134479966
chr4	134479979	134479984
chr4	134480072	134480086
chr4	134480094	134480098
chr4	134480111	134480125
chr4	134480309	134480313
chr4	134507616	134507628
chr4	134507642	134507659
chr4	134507844	134507849
chr4	134507882	134507887
chr4	134508070	134508077
chr4	134508110	134508120
chr4	134508149	134508159
chr4	134508185	134508205
chr4	134508284	134508351
chr4	134828442	134828507
chr4	134828546	134828555
chr4	134828747	134828749
chr4	134828799	134828803
chr4	134828879	134828881
chr4	135411919	135411929
chr4	135411984	135412027
chr4	135412044	135412049
chr4	135412086	135412097
chr4	135412105	135412113
chr4	135412140	135412146
chr4	135412147	135412161
chr4	135429538	135429576
chr4	135429581	135429595
chr4	135429639	135429666
chr4	135429736	135429748
chr4	135429784	135429790
chr4	135429814	135429821
chr4	135429833	135429843
chr4	135456125	135456138
chr4	135456148	135456172
chr4	135609255	135609260
chr4	135699792	135699876
chr4	135699877	135699888
chr4	135699895	135699956
chr4	135700867	135700881
chr4	135867134	135867156
chr4	135867173	135867187
chr4	135867293	135867325
chr4	135867426	135867429
chr4	136912897	136912899
chr4	136913041	136913074
chr4	136913083	136913095
chr4	136913197	136913207
chr4	136913215	136913226
chr4	136913533	136913537
chr4	136913556	136913606
chr4	136913609	136913627
chr4	136913632	136913663
chr4	136913664	136913682
chr4	137024575	137024581
chr4	137024609	137024619
chr4	137024629	137024630
chr4	137150002	137150007
chr4	137150011	137150028
chr4	137418090	137418095
chr4	137418128	137418133
chr4	137418139	137418151
chr4	137617773	137618118
chr4	137618192	137618233
chr4	137773159	137773179
chr4	137813594	137813595
chr4	137813596	137813607
chr4	137860737	137860740
chr4	137860757	137860765
chr4	137860796	137860803
chr4	137860839	137860849
chr4	137860865	137860879
chr4	137860880	137860913
chr4	138058539	138058545
chr4	138058772	138059024
chr4	138748683	138748711
chr4	138748727	138748735
chr4	138748746	138748793
chr4	138765948	138765959
chr4	138936494	138936501
chr4	138936506	138936511
chr4	139130563	139130575
chr4	139130609	139130614
chr4	139130617	139130624
chr4	139662063	139662109
chr4	140064858	140064861
chr4	140517373	140517378
chr4	140517383	140517384
chr4	140695744	140695760
chr4	140695774	140695784
chr4	140857059	140857097
chr4	140857100	140857160
chr4	140857166	140857176
chr4	140857198	140857210
chr4	140857266	140857274
chr4	140857300	140857314
chr4	140857330	140857356
chr4	140864541	140864543
chr4	140864544	140864555
chr4	140864556	140864569
chr4	140864589	140864591
chr4	140864592	140864600
chr4	140864601	140864602
chr4	141094480	141094491
chr4	141094690	141094703
chr4	141100967	141100974
chr4	141102604	141102611
chr4	141349731	141349735
chr4	141349769	141349780
chr4	141349781	141349788
chr4	141349794	141349801
chr4	141349804	141349808
chr4	141349814	141349819
chr4	141349823	141349836
chr4	141349840	141349860
chr4	141349865	141349875
chr4	141349880	141349903
chr4	141513484	141513498
chr4	142282864	142283046
chr4	142793319	142793328
chr4	142793393	142793403
chr4	142793474	142793487
chr4	142793552	142793558
chr4	142793592	142793606
chr4	142793631	142793643
chr4	142793707	142793716
chr4	142831529	142831555
chr4	144138489	144138511
chr4	144836615	144836638
chr4	144836656	144836675
chr4	144836687	144836704
chr4	144836769	144836785
chr4	144836817	144836831
chr4	145127455	145127471
chr4	145127540	145127577
chr4	145127617	145127672
chr4	145127700	145127744
chr4	145127779	145127838
chr4	145127863	145127891
chr4	145127952	145127974
chr4	145128147	145128152
chr4	145128160	145128168
chr4	145128207	145128259
chr4	145128288	145128343
chr4	145128370	145128403
chr4	145128410	145128426
chr4	145128606	145128609
chr4	145136104	145136139
chr4	145136191	145136227
chr4	145236690	145236726
chr4	145292258	145292276
chr4	145292292	145292297
chr4	145292378	145292382
chr4	145335123	145335142
chr4	145364413	145364513
chr4	145364562	145364616
chr4	145371016	145371032
chr4	145427120	145427192
chr4	145427224	145427233
chr4	145427263	145427268
chr4	146092589	146092609
chr4	146206824	146206827
chr4	146207225	146207251
chr4	146207305	146207324
chr4	146207348	146207368
chr4	146207469	146207580
chr4	145722839	145722853
chr4	145722631	145722656
chr4	145722591	145722597
chr4	145617583	145617587
chr4	145617554	145617558
chr4	145617516	145617522
chr4	145617392	145617440
chr4	145617298	145617359
chr4	146355811	146355837
chr4	146498940	146499127
chr4	146498951	146498973
chr4	146499004	146499151
chr4	146499180	146499194
chr4	146717523	146717534
chr4	146765691	146765742
chr4	146765767	146765820
chr4	146765851	146765904
chr4	146959555	146959642
chr4	147048428	147048465
chr4	147048486	147048495
chr4	147048512	147048528
chr4	147048575	147048581
chr4	147048593	147048605
chr4	147048610	147048624
chr4	147048679	147048708
chr4	147048778	147048792
chr4	147048847	147048864
chr4	147048928	147048932
chr4	147048991	147049001
chr4	147049015	147049044
chr4	147049090	147049116
chr4	147049158	147049169
chr4	147049183	147049212
chr4	147049242	147049251
chr4	147049267	147049284
chr4	147049331	147049335
chr4	147049351	147049380
chr4	147049411	147049464
chr4	147310705	147310721
chr4	147310742	147310786
chr4	147310861	147310892
chr4	147310925	147310937
chr4	148000691	148000695
chr4	148000783	148000812
chr4	148000869	148000915
chr4	148000921	148000925
chr4	148000942	148000946
chr4	148001219	148001227
chr4	148001242	148001244
chr4	148455148	148455158
chr4	148800641	148800735
chr4	148800746	148800763
chr4	148800775	148800782
chr4	148892288	148892341
chr4	148987933	148987941
chr4	148988024	148988041
chr4	149329148	149329160
chr4	149610770	149610779
chr4	149610939	149610953
chr4	149610978	149611005
chr4	149611020	149611033
chr4	149611234	149611241
chr4	149611251	149611259
chr4	149611301	149611309
chr4	149611325	149611329
chr4	149655845	149655876
chr4	149655880	149655892
chr4	149655908	149655956
chr4	149655960	149655965
chr4	149656012	149656022
chr4	149656102	149656110
chr4	149656127	149656146
chr4	149656158	149656173
chr4	149656177	149656193
chr4	149888114	149888145
chr4	149888175	149888180
chr4	149888219	149888226
chr4	149888351	149888355
chr4	149888378	149888392
chr4	149888517	149888545
chr4	149888549	149888560
chr4	149888567	149888575
chr4	149888603	149888606
chr4	149888861	149888883
chr4	149888932	149888940
chr4	149888981	149888996
chr4	149889077	149889081
chr4	149889091	149889094
chr4	149889138	149889148
chr4	149889171	149889175
chr4	149889429	149889434
chr4	150019058	150019107
chr4	150019125	150019188
chr4	150229061	150229078
chr4	150229091	150229103
chr4	150229128	150229135
chr4	150229160	150229168
chr4	150229180	150229195
chr4	150229336	150229355
chr4	150229377	150229384
chr4	150418781	150418790
chr4	150419008	150419014
chr4	150650674	150650717
chr4	150683085	150683100
chr4	150746888	150746900
chr4	150746906	150746913
chr4	150746920	150746924
chr4	150863191	150863207
chr4	150995654	150995666
chr4	150995718	150995728
chr4	150995887	150995891
chr4	150995973	150995978
chr4	150996267	150996272
chr4	150996352	150996356
chr4	150996358	150996363
chr4	150996418	150996428
chr4	150996482	150996514
chr4	151236686	151236731
chr4	151383058	151383065
chr4	151383071	151383123
chr4	151413489	151413494
chr4	151505889	151505933
chr4	151505937	151505942
chr4	151505948	151505990
chr4	151656519	151656531
chr4	151656532	151656549
chr4	151656550	151656612
chr4	151656613	151656622
chr4	151656661	151656669
chr4	152399394	152399568
chr4	152532033	152532068
chr4	152883322	152883328
chr4	152914084	152914135
chr4	153375574	153375580
chr4	154518510	154518514
chr4	154518522	154518532
chr4	154518537	154518557
chr4	154597337	154597363
chr4	154597373	154597377
chr4	155221665	155221677
chr4	155221691	155221705
chr4	155318031	155318040
chr4	155318062	155318066
chr4	155318141	155318151
chr4	155375737	155375771
chr4	155560404	155560452
chr5	3337773	3337779
chr5	3337879	3337894
chr5	4052278	4052326
chr5	4052384	4052401
chr5	4052436	4052488
chr5	4052512	4052531
chr5	4052555	4053104
chr5	4053134	4053165
chr5	4053218	4053594
chr5	4053630	4053677
chr5	4053701	4053746
chr5	4053754	4053770
chr5	4053886	4053904
chr5	4053927	4053946
chr5	4053972	4054065
chr5	4054111	4054137
chr5	4054141	4054182
chr5	4054234	4054256
chr5	4054278	4054307
chr5	4054329	4054405
chr5	4054423	4054473
chr5	5944820	5945258
chr5	8083637	8083638
chr5	14920307	14920338
chr5	14920361	14920431
chr5	15019352	15019359
chr5	15138532	15138592
chr5	20457686	20457691
chr5	20457721	20457728
chr5	20561913	20561919
chr5	20772077	20772715
chr5	20861695	20861708
chr5	21953160	21953224
chr5	22666808	22666850
chr5	22666904	22666997
chr5	22938782	22938802
chr5	22938810	22938833
chr5	22938838	22938845
chr5	22938894	22938962
chr5	22938969	22939096
chr5	22939102	22939165
chr5	22939174	22939215
chr5	22939248	22939256
chr5	22939264	22939284
chr5	22939297	22939318
chr5	22939320	22939358
chr5	22939377	22939396
chr5	22939400	22939413
chr5	22939446	22939485
chr5	22939487	22939496
chr5	22939503	22939508
chr5	22939515	22939620
chr5	22939627	22939633
chr5	22939637	22939641
chr5	22939650	22939658
chr5	22939662	22939675
chr5	22939676	22939692
chr5	22939701	22939748
chr5	22939752	22939798
chr5	22939805	22939811
chr5	22939958	22939972
chr5	23145061	23145074
chr5	23145099	23145104
chr5	23145388	23145432
chr5	23684454	23684469
chr5	23684485	23684492
chr5	23684542	23684559
chr5	23684584	23684588
chr5	23684626	23684633
chr5	23950840	23950849
chr5	23957605	23957619
chr5	24348107	24348185
chr5	24348223	24348247
chr5	24348249	24348276
chr5	24348357	24348373
chr5	24512782	24512796
chr5	24512844	24512905
chr5	24512907	24512923
chr5	28397972	28398015
chr5	28398071	28398078
chr5	28398086	28398089
chr5	28398136	28398145
chr5	28398156	28398189
chr5	28398190	28398198
chr5	28398202	28398204
chr5	28398205	28398207
chr5	28398208	28398210
chr5	28398211	28398216
chr5	28398217	28398219
chr5	28398220	28398223
chr5	30665782	30665797
chr5	30665825	30665908
chr5	30950254	30950261
chr5	30950274	30950283
chr5	30950290	30950301
chr5	30950306	30950316
chr5	31350678	31350688
chr5	31543242	31543243
chr5	31543246	31543275
chr5	32250694	32250703
chr5	32437693	32437699
chr5	32437810	32437872
chr5	32438005	32438017
chr5	32438034	32438043
chr5	32438048	32438087
chr5	32438124	32438139
chr5	32438378	32438382
chr5	32439083	32439163
chr5	32761202	32761211
chr5	32761382	32761396
chr5	32761404	32761459
chr5	32761469	32761512
chr5	32761518	32761534
chr5	32761558	32761566
chr5	32761578	32761603
chr5	32761611	32761618
chr5	32761620	32761751
chr5	33069181	33069203
chr5	33069214	33069221
chr5	33069227	33069239
chr5	33069255	33069262
chr5	33069279	33069285
chr5	33071732	33071735
chr5	33071749	33071753
chr5	33071760	33071765
chr5	33072964	33072970
chr5	33072977	33072993
chr5	33073004	33073044
chr5	33076615	33076644
chr5	33076668	33076674
chr5	33080634	33080678
chr5	33080679	33080681
chr5	33080682	33080687
chr5	33080688	33080771
chr5	33080772	33080780
chr5	33080781	33080786
chr5	33081776	33081785
chr5	33081885	33081928
chr5	33081929	33081946
chr5	33081947	33081990
chr5	33081992	33081994
chr5	33081995	33081997
chr5	33081998	33082003
chr5	33082004	33082033
chr5	33361317	33361326
chr5	33361353	33361389
chr5	33361441	33361452
chr5	34679043	34679049
chr5	34679062	34679074
chr5	34679465	34679471
chr5	34916472	34916484
chr5	37052778	37052843
chr5	37387850	37387863
chr5	37387914	37387923
chr5	38952541	38952550
chr5	38952749	38952783
chr5	38952840	38952878
chr5	38952894	38952920
chr5	38952937	38953012
chr5	38953025	38953033
chr5	38953064	38953070
chr5	38953095	38953100
chr5	43054037	43054043
chr5	43054055	43054065
chr5	43624572	43624573
chr5	43625004	43625005
chr5	43625017	43625024
chr5	43625035	43625041
chr5	43625042	43625083
chr5	43625124	43625129
chr5	43625146	43625196
chr5	46061104	46061108
chr5	52136051	52136076
chr5	52983873	52983902
chr5	52984047	52984058
chr5	52984100	52984117
chr5	52984128	52984139
chr5	52984154	52984170
chr5	52984179	52984203
chr5	52984208	52984221
chr5	52984269	52984282
chr5	52984297	52984312
chr5	52984374	52984378
chr5	53980311	53980335
chr5	53980607	53980629
chr5	53980650	53980658
chr5	53980674	53980684
chr5	53981237	53981248
chr5	53981548	53981562
chr5	54386625	54386635
chr5	54386658	54386667
chr5	54386693	54386713
chr5	54386782	54386789
chr5	54386811	54386819
chr5	54386855	54386859
chr5	54727394	54727399
chr5	54727439	54727447
chr5	62600747	62600767
chr5	63157449	63157456
chr5	63157490	63157502
chr5	63157538	63157546
chr5	63157549	63157555
chr5	63157561	63157576
chr5	63157633	63157642
chr5	63804040	63804103
chr5	64621425	64621438
chr5	64639237	64639244
chr5	65194513	65194560
chr5	65194765	65194778
chr5	65194854	65194858
chr5	65273076	65273351
chr5	65782641	65782643
chr5	65782648	65782658
chr5	65782661	65782666
chr5	65782688	65782694
chr5	65782702	65782707
chr5	65884118	65884127
chr5	65884134	65884149
chr5	65884150	65884155
chr5	65884184	65884188
chr5	65884282	65884289
chr5	66593950	66593975
chr5	67009943	67009948
chr5	67009968	67009974
chr5	67009982	67009992
chr5	67010003	67010018
chr5	68238688	68238699
chr5	73305563	73305580
chr5	73305631	73305658
chr5	73305692	73305707
chr5	74090309	74090530
chr5	74931454	74931467
chr5	74931472	74931491
chr5	75440605	75440616
chr5	75440618	75440634
chr5	76206522	76206547
chr5	76569241	76569246
chr5	76569349	76569355
chr5	76569362	76569364
chr5	76569404	76569411
chr5	76569414	76569432
chr5	76569439	76569459
chr5	76569485	76569503
chr5	76569575	76569578
chr5	76569597	76569608
chr5	76856153	76856195
chr5	76856208	76856251
chr5	76856266	76856277
chr5	77695096	77695105
chr5	77853718	77853726
chr5	77853729	77853738
chr5	77853891	77853907
chr5	86601797	86601808
chr5	86855573	86855604
chr5	87233248	87233290
chr5	88983315	88983321
chr5	88983348	88983353
chr5	88983366	88983371
chr5	88983425	88983435
chr5	89149863	89149870
chr5	89150121	89150156
chr5	89150165	89150176
chr5	90652959	90652964
chr5	90653070	90653075
chr5	90879162	90879175
chr5	90879181	90879190
chr5	90879196	90879203
chr5	92223439	92223466
chr5	92223517	92223534
chr5	92223868	92223919
chr5	92432489	92432510
chr5	92512722	92512728
chr5	92512729	92512736
chr5	92512812	92512813
chr5	92512818	92512836
chr5	92512850	92512865
chr5	92512872	92512912
chr5	92512917	92512949
chr5	92794428	92794443
chr5	92794455	92794459
chr5	92794466	92794467
chr5	92864023	92864046
chr5	92864165	92864170
chr5	93634925	93634926
chr5	93634978	93635033
chr5	93635090	93635103
chr5	93635168	93635188
chr5	93635231	93635240
chr5	93635246	93635367
chr5	93635388	93635392
chr5	93635404	93635408
chr5	93635410	93635435
chr5	93696539	93696602
chr5	93696722	93696727
chr5	93696743	93696748
chr5	96865283	96865297
chr5	96865353	96865383
chr5	99681820	99681824
chr5	99681854	99681873
chr5	99681885	99681895
chr5	99681950	99681960
chr5	99681971	99681976
chr5	99681990	99681996
chr5	99682172	99682176
chr5	100069498	100069509
chr5	100407848	100407852
chr5	100407873	100407891
chr5	100407892	100407990
chr5	100407995	100408015
chr5	100408061	100408078
chr5	100408106	100408141
chr5	100467450	100467455
chr5	100467463	100467476
chr5	100467509	100467510
chr5	100467547	100467559
chr5	100467628	100467636
chr5	100467691	100467701
chr5	100467727	100467833
chr5	100467836	100467859
chr5	100467864	100467874
chr5	100467882	100468029
chr5	100468776	100468793
chr5	100468813	100468816
chr5	100779816	100779956
chr5	100858577	100858591
chr5	100858611	100858617
chr5	100858663	100858673
chr5	100858806	100858816
chr5	100981643	100981675
chr5	100981697	100981700
chr5	100981846	100981943
chr5	100982075	100982086
chr5	102063792	102063797
chr5	102064092	102064100
chr5	102064730	102064733
chr5	102065025	102065031
chr5	102065297	102065301
chr5	102274086	102274102
chr5	102274103	102274114
chr5	102274118	102274123
chr5	102274127	102274129
chr5	102274133	102274146
chr5	102274154	102274168
chr5	102274203	102274208
chr5	102274211	102274219
chr5	102274220	102274222
chr5	102274239	102274246
chr5	102274247	102274266
chr5	102378359	102378694
chr5	103820368	103820426
chr5	103820453	103820497
chr5	103854181	103854192
chr5	103854206	103854215
chr5	103854253	103854265
chr5	104005225	104005229
chr5	104121202	104121217
chr5	104121324	104121332
chr5	104121392	104121400
chr5	104121558	104121586
chr5	104121618	104121627
chr5	104182733	104182741
chr5	104182874	104182911
chr5	104182924	104182929
chr5	104182938	104182952
chr5	104183123	104183156
chr5	104183180	104183198
chr5	104183209	104183215
chr5	104183253	104183263
chr5	104183265	104183275
chr5	104183289	104183299
chr5	104183312	104183316
chr5	104183347	104183369
chr5	104326579	104326621
chr5	104326772	104326797
chr5	104326906	104326984
chr5	104327046	104327061
chr5	104649725	104649744
chr5	104649923	104649939
chr5	106279931	106280005
chr5	106280074	106280213
chr5	106280248	106280321
chr5	106280344	106280409
chr5	106280426	106280511
chr5	106280532	106280550
chr5	106280566	106280584
chr5	106280670	106280675
chr5	106280704	106280720
chr5	106280736	106280754
chr5	106280768	106280810
chr5	106280867	106280958
chr5	106280963	106281061
chr5	106872997	106873007
chr5	106873068	106873123
chr5	106873198	106873206
chr5	107266403	107266465
chr5	107867015	107867031
chr5	107867076	107867091
chr5	107867093	107867101
chr5	107867106	107867129
chr5	107867131	107867155
chr5	107867157	107867176
chr5	108329544	108329548
chr5	108329557	108329577
chr5	108329621	108329629
chr5	108329658	108329671
chr5	108329761	108329768
chr5	108329773	108329778
chr5	108329797	108329820
chr5	108329840	108329841
chr5	110536966	110536983
chr5	110554431	110554512
chr5	110605897	110605911
chr5	110715020	110715027
chr5	110715109	110715114
chr5	110715121	110715125
chr5	110715202	110715209
chr5	111563964	111563984
chr5	111564147	111564187
chr5	112668969	112668999
chr5	112919645	112919690
chr5	112919715	112919734
chr5	112919748	112919811
chr5	112919836	112920081
chr5	112985384	112985395
chr5	113567567	113567579
chr5	113567594	113567608
chr5	113567659	113567694
chr5	113567702	113567729
chr5	114138388	114138404
chr5	114138417	114138470
chr5	114358134	114358137
chr5	114358147	114358155
chr5	114358182	114358207
chr5	114782695	114782699
chr5	114782709	114782714
chr5	114782715	114782723
chr5	114782725	114782753
chr5	114782754	114782773
chr5	114782941	114783611
chr5	114830560	114830574
chr5	114830822	114830826
chr5	114830842	114830863
chr5	114830876	114830887
chr5	114830890	114830892
chr5	114830909	114830916
chr5	114830949	114830954
chr5	114830965	114830966
chr5	115569128	115569129
chr5	115608002	115608008
chr5	115608011	115608068
chr5	115608071	115608074
chr5	115608088	115608098
chr5	115608103	115608108
chr5	115608195	115608215
chr5	115608266	115608272
chr5	115608283	115608304
chr5	115608322	115608328
chr5	115750927	115750945
chr5	115750948	115750960
chr5	115750962	115750974
chr5	115750981	115750990
chr5	115751000	115751009
chr5	115751024	115751029
chr5	115751055	115751060
chr5	115751069	115751093
chr5	115751097	115751127
chr5	115751131	115751132
chr5	115777065	115777076
chr5	115777093	115777104
chr5	115956730	115956731
chr5	115956780	115956793
chr5	115956861	115956881
chr5	116009792	116009902
chr5	116505450	116505457
chr5	116543663	116543676
chr5	116660933	116660996
chr5	116661021	116661116
chr5	116661197	116661223
chr5	116872724	116872729
chr5	116872797	116872802
chr5	116872858	116872872
chr5	116872882	116872905
chr5	118476005	118476010
chr5	118915829	118915839
chr5	118915857	118915882
chr5	119244115	119244835
chr5	119244978	119244986
chr5	119600939	119600948
chr5	119600969	119600979
chr5	119601075	119601092
chr5	119601119	119601158
chr5	120101968	120101972
chr5	120101998	120102008
chr5	120120405	120120412
chr5	120120545	120120558
chr5	120121007	120121074
chr5	120121088	120121093
chr5	120121095	120121107
chr5	120137127	120137129
chr5	120144197	120144237
chr5	120215830	120216134
chr5	120246632	120246682
chr5	120246685	120246696
chr5	120246700	120246732
chr5	120246743	120246752
chr5	120246758	120246774
chr5	120246777	120246779
chr5	121654561	121654574
chr5	122043411	122043412
chr5	122043437	122043456
chr5	122043487	122043494
chr5	122043630	122043660
chr5	122161506	122161509
chr5	122161724	122161744
chr5	122161753	122161763
chr5	122298910	122298918
chr5	122298927	122298933
chr5	122608226	122608231
chr5	122608251	122608318
chr5	122608348	122608459
chr5	122608467	122608479
chr5	122608493	122608498
chr5	122608499	122608507
chr5	122608568	122608599
chr5	122952242	122952246
chr5	122952251	122952255
chr5	123300119	123300124
chr5	123300144	123300154
chr5	123300156	123300180
chr5	123300244	123300264
chr5	123300272	123300312
chr5	123464833	123464842
chr5	123464880	123464886
chr5	123464901	123464907
chr5	123464964	123464972
chr5	123464992	123464999
chr5	123508142	123508150
chr5	123588545	123588549
chr5	123588562	123588571
chr5	123588849	123588868
chr5	124353230	124353279
chr5	124357156	124357166
chr5	124357200	124357219
chr5	124357237	124357248
chr5	124357257	124357271
chr5	124357306	124357326
chr5	124357329	124357379
chr5	124357444	124357487
chr5	124503570	124503657
chr5	124503708	124503715
chr5	124503740	124503978
chr5	124777580	124777585
chr5	124777595	124777610
chr5	124777615	124777624
chr5	124777789	124777798
chr5	124777864	124777884
chr5	124777892	124777903
chr5	124777907	124777923
chr5	124875203	124875211
chr5	124875225	124875236
chr5	124875319	124875330
chr5	124875356	124875374
chr5	124875525	124875607
chr5	124875611	124875620
chr5	124875628	124875645
chr5	124875652	124875672
chr5	124875682	124875691
chr5	124875752	124875758
chr5	124875927	124875975
chr5	124875978	124875991
chr5	124875999	124876010
chr5	124876022	124876030
chr5	125343016	125343057
chr5	125343082	125343114
chr5	125658202	125658211
chr5	125658255	125658282
chr5	125821246	125821259
chr5	125821412	125821419
chr5	125821481	125821487
chr5	125821490	125821511
chr5	125821516	125821525
chr5	125866586	125866756
chr5	125866757	125866762
chr5	125866763	125866777
chr5	125866781	125866806
chr5	125866808	125866810
chr5	125866811	125866813
chr5	125866814	125866816
chr5	125866817	125866897
chr5	125866898	125866984
chr5	125866985	125866990
chr5	125866991	125867003
chr5	125867161	125867179
chr5	125867180	125867212
chr5	125867213	125867218
chr5	125867219	125867236
chr5	125867237	125867251
chr5	125867252	125867266
chr5	125867267	125867271
chr5	125867273	125867278
chr5	125867279	125867293
chr5	125867294	125867302
chr5	125867303	125867332
chr5	125867333	125867377
chr5	125868004	125868016
chr5	125868017	125868037
chr5	125868038	125868091
chr5	125868092	125868106
chr5	125868107	125868124
chr5	125868125	125868130
chr5	125868131	125868134
chr5	125868223	125868235
chr5	125868260	125868265
chr5	125868266	125868352
chr5	125868353	125868358
chr5	125868359	125868376
chr5	125868377	125868411
chr5	125868413	125868423
chr5	125870061	125870069
chr5	125870117	125870124
chr5	125870136	125870141
chr5	125870146	125870156
chr5	125870193	125870223
chr5	125977152	125977155
chr5	125977695	125977700
chr5	127257758	127257763
chr5	127400780	127400844
chr5	127400856	127400879
chr5	127766805	127766821
chr5	127766843	127766854
chr5	127766872	127766906
chr5	127766924	127766941
chr5	129481004	129481015
chr5	129481020	129481024
chr5	129481047	129481050
chr5	129481089	129481093
chr5	129481145	129481148
chr5	129481188	129481191
chr5	129481376	129481381
chr5	129526749	129526789
chr5	129526793	129526835
chr5	129631542	129631735
chr5	130175960	130176091
chr5	130359844	130359876
chr5	130359877	130359878
chr5	130359880	130359885
chr5	130359886	130359888
chr5	130359889	130359891
chr5	130359892	130359909
chr5	130359910	130359912
chr5	130359913	130359915
chr5	130359916	130359924
chr5	130359925	130359945
chr5	130359946	130359957
chr5	130359958	130359969
chr5	130359976	130359984
chr5	130359985	130359987
chr5	130359988	130359993
chr5	130360000	130360002
chr5	130360003	130360011
chr5	130360015	130360017
chr5	130360018	130360022
chr5	130360048	130360057
chr5	130375035	130375038
chr5	130375049	130375058
chr5	130375059	130375076
chr5	130375082	130375088
chr5	130375095	130375100
chr5	130375104	130375106
chr5	130375113	130375118
chr5	130375123	130375130
chr5	130375140	130375145
chr5	130375146	130375148
chr5	130375149	130375160
chr5	130375161	130375163
chr5	130375164	130375181
chr5	130375182	130375187
chr5	130375188	130375190
chr5	130375191	130375193
chr5	130375194	130375196
chr5	130375197	130375202
chr5	130375203	130375214
chr5	130375215	130375217
chr5	130375218	130375220
chr5	130375221	130375226
chr5	130375228	130375238
chr5	130375240	130375244
chr5	130375245	130375253
chr5	130375255	130375262
chr5	130375269	130375277
chr5	130375279	130375286
chr5	130375287	130375306
chr5	130647621	130647632
chr5	130647667	130647685
chr5	130647688	130647697
chr5	130647741	130647751
chr5	130647762	130647768
chr5	130647816	130647834
chr5	130731406	130731415
chr5	130956808	130956900
chr5	131069105	131069352
chr5	131397127	131397137
chr5	131397240	131397248
chr5	131397439	131397500
chr5	131397532	131397559
chr5	133373432	133373506
chr5	133573313	133573397
chr5	134053022	134053149
chr5	134387311	134387365
chr5	134387421	134387459
chr5	134387471	134387488
chr5	134387510	134387586
chr5	134387600	134387639
chr5	134387651	134387666
chr5	134477399	134477570
chr5	134789723	134789766
chr5	134789782	134789815
chr5	134789898	134789984
chr5	135283507	135283572
chr5	135415731	135415841
chr5	135416006	135416025
chr5	135462119	135462121
chr5	135462313	135462314
chr5	135743122	135743170
chr5	135743203	135743274
chr5	135743708	135743728
chr5	135888865	135888978
chr5	135895009	135895211
chr5	136053492	136053493
chr5	136053625	136053646
chr5	136164988	136165006
chr5	136165019	136165055
chr5	136165088	136165095
chr5	136219912	136219958
chr5	136219985	136220002
chr5	136220089	136220113
chr5	136220157	136220166
chr5	136254455	136254460
chr5	136254491	136254498
chr5	136254534	136254553
chr5	136254602	136254613
chr5	136254618	136254628
chr5	136254633	136254682
chr5	136363736	136363746
chr5	136363785	136363807
chr5	136363815	136363827
chr5	136363848	136363851
chr5	136363927	136363933
chr5	136363934	136363942
chr5	136363943	136363981
chr5	136363982	136363999
chr5	136364005	136364038
chr5	136364039	136364042
chr5	136410201	136410250
chr5	136438788	136438801
chr5	136438803	136438805
chr5	136438806	136438808
chr5	136438809	136438825
chr5	136725805	136725924
chr5	137326382	137326422
chr5	137335435	137335456
chr5	137335510	137335517
chr5	137725692	137725769
chr5	137791157	137791185
chr5	137791192	137791200
chr5	137791308	137791313
chr5	137791317	137791319
chr5	137791467	137791472
chr5	137974454	137974538
chr5	138100929	138100939
chr5	138227463	138227497
chr5	138227514	138227545
chr5	138227559	138227574
chr5	138227581	138227590
chr5	138227604	138227618
chr5	138227620	138227647
chr5	138227648	138227686
chr5	138227727	138227771
chr5	138227772	138227964
chr5	138227973	138228014
chr5	139450651	139450668
chr5	139603226	139603350
chr5	139763407	139763527
chr5	139848225	139848233
chr5	140374264	140374282
chr5	140374311	140374330
chr5	140457974	140457997
chr5	140458016	140458051
chr5	140458080	140458083
chr5	140458099	140458105
chr5	140458121	140458131
chr5	140458562	140458588
chr5	140914808	140915590
chr5	141215396	141215417
chr5	141377932	141378131
chr5	141564275	141564541
chr5	141569303	141569445
chr5	141655008	141655054
chr5	141655220	141655226
chr5	141655472	141655476
chr5	141655779	141655792
chr5	141655800	141655838
chr5	141655877	141655908
chr5	141655968	141656000
chr5	141744239	141744420
chr5	142458294	142458319
chr5	142458353	142458355
chr5	142458379	142458408
chr5	142458538	142458541
chr5	142458557	142458572
chr5	142664476	142664497
chr5	142664680	142664682
chr5	142735190	142735305
chr5	142946804	142946888
chr5	143512113	143512115
chr5	143512290	143512302
chr5	143512325	143512336
chr5	143570557	143570746
chr5	143664860	143664871
chr5	143664877	143664881
chr5	143664883	143664928
chr5	143664941	143665036
chr5	143665049	143665055
chr5	143665059	143665062
chr5	143665065	143665073
chr5	143665095	143665098
chr5	143665100	143665138
chr5	143665146	143665246
chr5	143665248	143665254
chr5	143665258	143665293
chr5	143666269	143666305
chr5	143666306	143666311
chr5	143667239	143667249
chr5	143667315	143667338
chr5	143667339	143667344
chr5	143667345	143667367
chr5	143667463	143667473
chr5	143667478	143667483
chr5	143667492	143667508
chr5	143667523	143667538
chr5	143667564	143667577
chr5	143667702	143667715
chr5	143668325	143668331
chr5	143668339	143668344
chr5	143668379	143668383
chr5	143668387	143668395
chr5	143668415	143668438
chr5	143668443	143668483
chr5	143668486	143668570
chr5	143721984	143721996
chr5	143722029	143722046
chr5	143722065	143722072
chr5	143722121	143722132
chr5	143722133	143722144
chr5	143722148	143722231
chr5	143722232	143722237
chr5	143722241	143722246
chr5	144109040	144109155
chr5	145016214	145016227
chr5	145016246	145016314
chr5	145061812	145061827
chr5	145528925	145528934
chr5	145528944	145528975
chr5	145529011	145529029
chr5	145655639	145655962
chr5	145655990	145656101
chr5	145656211	145656330
chr5	145656344	145656366
chr5	145726711	145726750
chr5	145875183	145875201
chr5	145875207	145875217
chr5	145923539	145923550
chr5	147033022	147033037
chr5	147644506	147644525
chr5	147644661	147644669
chr5	147644675	147644684
chr5	147644687	147644698
chr5	147644709	147644731
chr5	147644734	147644749
chr5	147644759	147644766
chr5	147710568	147710631
chr5	148672155	148672181
chr5	148672192	148672209
chr5	148730943	148730954
chr5	148730965	148730977
chr5	149863541	149863550
chr5	149863565	149863624
chr5	149863631	149863685
chr5	149864398	149864423
chr5	149864430	149864466
chr5	149864469	149864494
chr5	149995867	149995871
chr5	149995879	149995882
chr5	149995911	149995912
chr5	149995917	149995934
chr5	149995938	149995961
chr5	149995997	149996005
chr5	149996047	149996057
chr5	150040670	150040793
chr5	150349113	150349362
chr5	150349365	150349424
chr5	150422098	150422119
chr5	150887142	150887418
chr5	152171202	152171211
chr5	152171251	152171262
chr5	152171328	152171358
chr5	152171380	152171383
chr5	152171479	152171480
chr5	152171484	152171491
chr6	3071152	3071169
chr6	3087965	3087971
chr6	3087986	3088002
chr6	4712405	4712413
chr6	6814491	6814494
chr6	7413014	7413030
chr6	7413050	7413062
chr6	7413115	7413129
chr6	7413137	7413142
chr6	7413284	7413293
chr6	7413352	7413360
chr6	7516878	7516919
chr6	7517224	7517239
chr6	7517289	7517340
chr6	7517949	7517982
chr6	8459340	8459354
chr6	8459367	8459386
chr6	8459396	8459407
chr6	8459415	8459419
chr6	8459435	8459471
chr6	8459587	8459590
chr6	8459698	8459721
chr6	8459732	8459742
chr6	8459747	8459757
chr6	8459802	8459821
chr6	8459832	8459858
chr6	8459881	8459891
chr6	8459898	8460048
chr6	13553150	13553172
chr6	15670555	15670574
chr6	15670611	15670621
chr6	15670637	15670655
chr6	15670660	15670672
chr6	15670715	15670719
chr6	15670793	15670805
chr6	15670847	15670851
chr6	15670868	15670874
chr6	15670904	15670910
chr6	15670915	15670932
chr6	15670952	15670971
chr6	16378853	16378858
chr6	17443430	17443435
chr6	17486381	17486399
chr6	17486882	17486898
chr6	17486910	17486939
chr6	22803877	22803879
chr6	23017428	23017434
chr6	23017488	23017490
chr6	24614896	24614908
chr6	24614913	24614919
chr6	24614932	24615036
chr6	28481632	28481659
chr6	28481671	28481763
chr6	28481838	28481886
chr6	28980853	28980935
chr6	29559612	29559626
chr6	29559866	29559886
chr6	29559890	29559915
chr6	29718356	29718358
chr6	29718381	29718441
chr6	29718453	29718468
chr6	29718557	29718605
chr6	29718610	29718620
chr6	29718630	29718644
chr6	30754642	30754655
chr6	30754738	30754742
chr6	30754747	30754754
chr6	30754776	30754795
chr6	31166529	31166550
chr6	31170310	31170470
chr6	31170491	31170515
chr6	32757382	32757415
chr6	32757474	32757507
chr6	32757518	32757527
chr6	33568887	33568920
chr6	33568956	33568962
chr6	34150500	34150548
chr6	35202661	35202670
chr6	35202683	35202687
chr6	35202766	35202790
chr6	37820629	37820637
chr6	37820651	37820656
chr6	37820676	37820684
chr6	37820698	37820708
chr6	37820745	37820750
chr6	37820776	37820781
chr6	38501291	38501301
chr6	38501332	38501343
chr6	38501347	38501362
chr6	38501376	38501390
chr6	38501409	38501422
chr6	38501444	38501492
chr6	38501504	38501565
chr6	38501780	38501800
chr6	39069018	39069038
chr6	39155563	39155573
chr6	39370146	39370205
chr6	39370218	39370287
chr6	39675499	39675517
chr6	39675525	39675543
chr6	39675550	39675559
chr6	39675566	39675571
chr6	39760858	39760863
chr6	39760890	39760905
chr6	39760931	39760951
chr6	39760957	39760965
chr6	42214961	42214970
chr6	42299881	42299907
chr6	42299929	42299965
chr6	42299979	42299998
chr6	42713731	42714146
chr6	47721981	47721988
chr6	48546890	48546898
chr6	48546900	48546909
chr6	48546926	48546931
chr6	48546968	48546976
chr6	48546980	48546982
chr6	48546986	48546988
chr6	48546989	48546997
chr6	48547004	48547019
chr6	48547022	48547028
chr6	48547035	48547039
chr6	48547043	48547045
chr6	48547052	48547060
chr6	48547061	48547063
chr6	48547064	48547072
chr6	48547073	48547082
chr6	48547085	48547108
chr6	48547113	48547120
chr6	48547127	48547144
chr6	48547145	48547147
chr6	48547148	48547166
chr6	48547170	48547188
chr6	48547200	48547204
chr6	48547211	48547231
chr6	48547367	48547370
chr6	48547374	48547381
chr6	48547386	48547391
chr6	48547406	48547409
chr6	48547415	48547432
chr6	48547433	48547435
chr6	48547436	48547448
chr6	48547451	48547453
chr6	48547458	48547465
chr6	48547466	48547474
chr6	48547490	48547497
chr6	48547499	48547502
chr6	48547505	48547507
chr6	48547508	48547516
chr6	48547517	48547519
chr6	48547520	48547530
chr6	48547535	48547537
chr6	48547544	48547546
chr6	48547547	48547558
chr6	48547574	48547577
chr6	48547583	48547591
chr6	48547594	48547597
chr6	48547604	48547614
chr6	48547619	48547623
chr6	48547625	48547637
chr6	48547640	48547642
chr6	48547653	48547660
chr6	48547667	48547684
chr6	48547685	48547687
chr6	48547688	48547699
chr6	48547703	48547705
chr6	48547712	48547722
chr6	51419237	51419294
chr6	51419423	51419432
chr6	51419436	51419447
chr6	51419456	51419490
chr6	51419506	51419513
chr6	51419596	51419608
chr6	51419611	51419799
chr6	51419827	51419850
chr6	51419853	51419898
chr6	51419904	51419952
chr6	51419969	51419974
chr6	51419985	51419991
chr6	51420042	51420061
chr6	51420092	51420150
chr6	51420152	51420161
chr6	52912222	52912235
chr6	52912242	52912267
chr6	52912363	52912372
chr6	52912407	52912413
chr6	52912456	52912461
chr6	52912488	52912494
chr6	52912509	52912513
chr6	52912765	52912776
chr6	52912785	52912800
chr6	53443427	53443434
chr6	53443593	53443608
chr6	54118648	54118657
chr6	54310205	54310215
chr6	54310276	54310283
chr6	54406406	54406443
chr6	54631616	54631623
chr6	54631689	54631695
chr6	56747749	56747756
chr6	56747760	56747803
chr6	56747813	56747828
chr6	56747836	56747846
chr6	56760386	56760395
chr6	56760653	56760660
chr6	56760686	56760694
chr6	56760754	56760760
chr6	58616500	58616504
chr6	65114553	65114584
chr6	66987045	66987056
chr6	66987102	66987108
chr6	66987189	66987199
chr6	66987218	66987230
chr6	67216835	67216842
chr6	67216859	67216873
chr6	67216920	67216930
chr6	67216933	67216939
chr6	67216945	67217235
chr6	67217237	67217302
chr6	71390430	71390495
chr6	71390631	71390645
chr6	71390698	71390707
chr6	71390722	71390732
chr6	71390745	71390757
chr6	71390800	71390801
chr6	71493823	71493828
chr6	71493837	71493846
chr6	71493862	71493871
chr6	71493901	71493938
chr6	71493940	71493962
chr6	71493982	71494035
chr6	71494100	71494118
chr6	71494125	71494130
chr6	71582779	71582791
chr6	71582811	71582823
chr6	71582831	71582852
chr6	71583805	71583820
chr6	71583828	71583837
chr6	71584281	71584308
chr6	71781314	71781318
chr6	71781462	71781484
chr6	71858729	71858734
chr6	72330369	72330377
chr6	72389005	72389011
chr6	72389014	72389031
chr6	72389083	72389090
chr6	72389116	72389129
chr6	72389133	72389150
chr6	72389158	72389178
chr6	72389187	72389211
chr6	72389219	72389242
chr6	72389334	72389364
chr6	72389365	72389379
chr6	72389380	72389430
chr6	72389574	72389582
chr6	72389594	72389605
chr6	72389610	72389621
chr6	72389626	72389643
chr6	72389650	72389656
chr6	72389902	72389907
chr6	72389927	72389932
chr6	72389963	72389970
chr6	72739205	72739220
chr6	72908401	72908424
chr6	80228995	80228999
chr6	82602612	82602618
chr6	82602913	82602923
chr6	83004735	83004747
chr6	83276022	83276036
chr6	83276219	83276221
chr6	83276243	83276251
chr6	83456719	83456767
chr6	83456782	83456799
chr6	83456848	83456853
chr6	83456880	83456893
chr6	83456907	83456915
chr6	83456925	83456928
chr6	83456960	83456968
chr6	83456978	83456994
chr6	83457038	83457044
chr6	84085515	84085516
chr6	84085567	84085571
chr6	84276308	84276313
chr6	85401934	85401937
chr6	85401943	85401974
chr6	85401986	85401993
chr6	85402014	85402025
chr6	85402035	85402067
chr6	85402082	85402095
chr6	85402106	85402129
chr6	85402139	85402159
chr6	86315664	86315667
chr6	86354156	86354181
chr6	86354212	86354217
chr6	86354237	86354250
chr6	86354252	86354273
chr6	86354281	86354298
chr6	86422239	86422245
chr6	86422269	86422275
chr6	86422294	86422307
chr6	86475321	86475336
chr6	86475337	86475339
chr6	86475340	86475447
chr6	86475448	86475462
chr6	86475463	86475486
chr6	86475487	86475528
chr6	86475529	86475531
chr6	86475561	86475594
chr6	86475595	86475603
chr6	86475604	86475690
chr6	86475691	86475719
chr6	86475852	86475882
chr6	86475981	86476031
chr6	86476067	86476179
chr6	86476854	86476894
chr6	86477060	86477067
chr6	86477082	86477094
chr6	86477252	86477261
chr6	86477293	86477305
chr6	86714231	86714249
chr6	87800781	87800785
chr6	87800788	87800813
chr6	87801097	87801106
chr6	88444497	88444516
chr6	88444558	88444581
chr6	88444596	88444618
chr6	88444934	88444937
chr6	88445222	88445227
chr6	88445304	88445316
chr6	88445360	88445385
chr6	89977543	89977567
chr6	90523632	90523703
chr6	90523741	90523756
chr6	90523798	90523808
chr6	90523849	90523860
chr6	90523870	90523910
chr6	90523957	90523966
chr6	90524003	90524072
chr6	90524085	90524123
chr6	90524135	90524285
chr6	91634060	91634179
chr6	91975665	91975806
chr6	92041830	92041850
chr6	94233749	94233762
chr6	94233764	94233773
chr6	94233800	94233809
chr6	94233814	94233896
chr6	94233902	94233932
chr6	94233944	94233958
chr6	94658677	94658680
chr6	94658703	94658708
chr6	94658731	94658736
chr6	94658792	94658798
chr6	99113054	99113072
chr6	100237406	100237432
chr6	108521001	108521015
chr6	108521032	108521058
chr6	108521064	108521068
chr6	108521083	108521098
chr6	108521116	108521127
chr6	108609434	108609533
chr6	108609540	108609559
chr6	108609790	108609806
chr6	108609822	108609896
chr6	108609904	108610012
chr6	108610016	108610175
chr6	108610211	108610233
chr6	108610242	108610250
chr6	108610266	108610331
chr6	108610332	108610530
chr6	108610593	108610600
chr6	108610608	108610685
chr6	108610688	108610751
chr6	108610771	108610776
chr6	108610815	108610819
chr6	108732970	108732974
chr6	108778848	108778859
chr6	112843419	112843448
chr6	112843463	112843496
chr6	112996331	112996344
chr6	113026150	113026153
chr6	113026160	113026173
chr6	113026179	113026187
chr6	113026347	113026352
chr6	113026409	113026440
chr6	113026445	113026467
chr6	113026545	113026557
chr6	113026583	113026591
chr6	113026607	113026626
chr6	113026637	113026646
chr6	113026674	113026682
chr6	113026707	113026723
chr6	113026757	113026774
chr6	113026789	113026799
chr6	113026811	113026823
chr6	113026833	113026840
chr6	113026845	113026875
chr6	113026884	113026892
chr6	113026905	113026932
chr6	113026940	113026949
chr6	113026965	113027012
chr6	113027149	113027153
chr6	113027157	113027250
chr6	113027275	113027484
chr6	113027486	113027506
chr6	113027519	113027573
chr6	113327482	113327487
chr6	113327512	113327534
chr6	113327547	113327579
chr6	113327728	113327738
chr6	113327790	113327802
chr6	113327824	113327836
chr6	113328175	113328201
chr6	114259660	114259703
chr6	114259790	114259863
chr6	114803096	114803107
chr6	115037977	115038013
chr6	115038133	115038137
chr6	115038156	115038160
chr6	115038179	115038183
chr6	115038202	115038206
chr6	115038223	115038236
chr6	115038295	115038308
chr6	115038341	115038353
chr6	115038364	115038390
chr6	115551194	115551204
chr6	115626317	115626330
chr6	115626345	115626370
chr6	115626399	115626401
chr6	115626497	115626532
chr6	115626578	115626586
chr6	115626596	115626607
chr6	115626665	115626674
chr6	115626679	115626689
chr6	115626696	115626704
chr6	115626710	115626718
chr6	116022549	116022557
chr6	116022561	116022563
chr6	116296074	116296098
chr6	116296132	116296148
chr6	116296193	116296198
chr6	116296350	116296363
chr6	116296444	116296463
chr6	116296555	116296587
chr6	116296655	116296662
chr6	116296678	116296698
chr6	116296818	116296830
chr6	117856811	117856829
chr6	117857745	117857749
chr6	117867278	117867286
chr6	117867405	117867419
chr6	117867472	117867474
chr6	119338734	119338747
chr6	119988434	119988454
chr6	119988509	119988518
chr6	119988533	119988552
chr6	119988565	119988569
chr6	119988576	119988588
chr6	119988716	119988730
chr6	120314637	120314663
chr6	120314664	120314675
chr6	120751318	120751338
chr6	120751346	120751348
chr6	120751411	120751430
chr6	120751444	120751460
chr6	120751475	120751489
chr6	120751507	120751525
chr6	122645998	122646014
chr6	122646050	122646109
chr6	122646111	122646142
chr6	122751014	122751016
chr6	122761161	122761165
chr6	124662350	124662352
chr6	124764041	124764047
chr6	124764048	124764056
chr6	124764107	124764113
chr6	124764114	124764142
chr6	124867801	124867920
chr6	124867924	124868125
chr6	124868137	124868138
chr6	124868157	124868181
chr6	124868195	124868196
chr6	124881377	124881382
chr6	124959112	124959162
chr6	124959191	124959240
chr6	124959247	124959271
chr6	124959273	124959289
chr6	124959300	124959335
chr6	124959337	124959367
chr6	124959372	124959385
chr6	124959439	124959448
chr6	124959458	124959550
chr6	124959560	124959577
chr6	124959585	124959604
chr6	124959613	124959689
chr6	124986490	124986493
chr6	124986494	124986499
chr6	124986503	124986523
chr6	124986527	124986632
chr6	125046109	125046179
chr6	125115394	125115402
chr6	125115566	125115573
chr6	125115610	125115623
chr6	125115646	125115653
chr6	125115689	125115695
chr6	125115710	125115716
chr6	125115732	125115750
chr6	127101749	127101754
chr6	127256407	127256421
chr6	127280264	127280342
chr6	127280350	127280356
chr6	127280367	127280370
chr6	127280377	127280382
chr6	127280411	127280421
chr6	127280437	127280444
chr6	127280590	127280601
chr6	128150689	128150708
chr6	128250557	128250564
chr6	128710141	128710184
chr6	128789126	128789170
chr6	132005555	132005593
chr6	132006102	132006124
chr6	132064640	132064650
chr6	132064658	132064686
chr6	132064694	132064698
chr6	132064771	132064781
chr6	132065131	132065141
chr6	132065207	132065225
chr6	132065250	132065253
chr6	132065278	132065296
chr6	132065311	132065313
chr6	132065378	132065380
chr6	132065415	132065433
chr6	132065471	132065484
chr6	132065504	132065506
chr6	132065518	132065523
chr6	132065543	132065549
chr6	132065577	132065586
chr6	132157361	132157369
chr6	132157637	132157638
chr6	132157722	132157733
chr6	132158160	132158164
chr6	132158185	132158193
chr6	132262119	132262132
chr6	132262173	132262214
chr6	132262230	132262244
chr6	132262377	132262382
chr6	132262422	132262430
chr6	132262512	132262532
chr6	132311525	132311527
chr6	132311552	132311557
chr6	132311606	132311612
chr6	132311633	132311638
chr6	132311653	132311661
chr6	132311717	132311723
chr6	132388978	132388980
chr6	132389038	132389040
chr6	132389089	132389093
chr6	132522130	132522135
chr6	132522176	132522180
chr6	132522315	132522333
chr6	132549928	132549932
chr6	132550126	132550131
chr6	134516830	134516833
chr6	134516841	134516869
chr6	134516935	134516979
chr6	134516990	134517001
chr6	134517022	134517038
chr6	134517177	134517201
chr6	134517209	134517225
chr6	134517241	134517243
chr6	134517246	134517269
chr6	134847987	134847994
chr6	134848337	134848347
chr6	134848353	134848360
chr6	134997744	134997844
chr6	135356538	135356575
chr6	135356642	135356916
chr6	136752496	136752504
chr6	136752515	136752538
chr6	136752590	136752606
chr6	136752607	136752615
chr6	136752616	136752627
chr6	136752628	136752630
chr6	136752631	136752633
chr6	136752634	136752636
chr6	136752637	136752651
chr6	136752652	136752657
chr6	136752658	136752678
chr6	136752679	136752690
chr6	136752691	136752696
chr6	136752697	136752717
chr6	136752718	136752723
chr6	136752724	136752729
chr6	136752730	136752753
chr6	136752754	136752756
chr6	136752757	136752768
chr6	136752769	136752771
chr6	136752772	136752774
chr6	136752775	136752777
chr6	136752778	136752780
chr6	136752781	136752786
chr6	136752787	136752789
chr6	136752790	136752801
chr6	136752802	136752807
chr6	136752808	136752828
chr6	136752829	136752831
chr6	136752832	136752833
chr6	136752835	136752840
chr6	136752841	136752858
chr6	136752859	136752861
chr6	136752862	136752864
chr6	136752865	136752870
chr6	136752871	136752876
chr6	136752877	136752879
chr6	136752880	136752885
chr6	136752886	136752888
chr6	136752892	136752894
chr6	136752895	136752900
chr6	136752963	136752967
chr6	136752978	136752994
chr6	136799927	136799929
chr6	136799941	136799946
chr6	136800127	136800132
chr6	140571947	140571959
chr6	140572000	140572011
chr6	140572047	140572118
chr6	140572201	140572202
chr6	140572214	140572276
chr6	140572281	140572289
chr6	142969783	142969799
chr6	144773925	144774024
chr6	144774036	144774059
chr6	144774071	144774109
chr6	144774126	144774128
chr6	144774168	144774206
chr6	144774222	144774249
chr6	145117439	145117594
chr6	145117684	145117733
chr6	145117856	145117861
chr6	145374417	145374424
chr6	145717915	145717928
chr6	145718288	145718296
chr6	145718331	145718360
chr6	146200437	146200473
chr6	146350788	146350794
chr6	146350850	146350854
chr6	146450767	146450771
chr6	146450791	146450795
chr6	146450804	146450812
chr6	146525939	146525944
chr6	146525974	146525989
chr6	146526016	146526027
chr6	146526054	146526065
chr6	146526070	146526071
chr6	146526347	146526349
chr6	146526645	146526668
chr6	146591052	146591059
chr6	146836829	146836843
chr6	146836858	146836871
chr6	146836889	146836895
chr6	146836935	146836941
chr6	146836982	146836986
chr6	146836996	146836999
chr6	146837036	146837080
chr6	146837189	146837193
chr6	146837199	146837212
chr6	147068027	147068047
chr6	148160487	148160497
chr6	148160505	148160538
chr6	148160561	148160574
chr6	148160599	148160603
chr6	148657319	148657324
chr6	148657337	148657353
chr6	148657366	148657413
chr6	148657425	148657442
chr6	148657455	148657460
chr6	148657513	148657518
chr6	148657542	148657547
chr6	148657609	148657613
chr6	148657629	148657634
chr6	148844532	148844547
chr6	148844559	148844570
chr6	148894926	148894953
chr7	3646112	3646115
chr7	3646193	3646221
chr7	3646224	3646231
chr7	3646284	3646315
chr7	3646326	3646344
chr7	4473982	4473994
chr7	4691850	4691860
chr7	4763759	4763770
chr7	4763777	4763810
chr7	4763827	4763850
chr7	4763864	4763866
chr7	4763960	4763970
chr7	4763980	4763986
chr7	4764001	4764004
chr7	4781329	4781343
chr7	4781345	4781362
chr7	4781393	4781395
chr7	4781399	4781411
chr7	4781414	4781419
chr7	4781421	4781425
chr7	4781444	4781449
chr7	4967006	4967015
chr7	4967048	4967050
chr7	4972086	4972096
chr7	4972109	4972116
chr7	4972359	4972367
chr7	5008231	5008238
chr7	5008253	5008254
chr7	5013548	5013553
chr7	5013612	5013627
chr7	5013725	5013752
chr7	5013757	5013842
chr7	5013853	5013943
chr7	5013949	5013953
chr7	5014057	5014065
chr7	5014070	5014077
chr7	5031827	5031836
chr7	5031849	5031861
chr7	5031881	5031929
chr7	5032021	5032090
chr7	6032750	6032975
chr7	6106803	6106825
chr7	6106867	6106888
chr7	6303912	6303974
chr7	6503769	6504122
chr7	7419329	7419336
chr7	10977533	10977535
chr7	13620093	13620104
chr7	13620115	13620120
chr7	16851452	16851521
chr7	16851559	16851656
chr7	16894679	16894718
chr7	16894774	16894872
chr7	16894883	16894902
chr7	16894916	16894926
chr7	16894933	16894936
chr7	16898948	16898953
chr7	16898970	16898979
chr7	16899001	16899185
chr7	16899208	16899267
chr7	16899381	16899401
chr7	16899417	16899452
chr7	16985574	16985582
chr7	16985602	16985640
chr7	16985659	16985711
chr7	16985720	16985725
chr7	16985726	16985735
chr7	16985744	16985750
chr7	16985768	16985777
chr7	16985789	16985796
chr7	16985813	16985828
chr7	16985831	16985888
chr7	16985944	16986078
chr7	16986145	16986159
chr7	16986176	16986711
chr7	17199967	17200092
chr7	17200112	17200137
chr7	17200416	17200425
chr7	17200465	17200478
chr7	17200511	17200521
chr7	17509578	17509586
chr7	17509604	17509608
chr7	17509634	17509639
chr7	17509651	17509659
chr7	17613345	17613372
chr7	17613408	17613413
chr7	17649599	17649705
chr7	17649720	17649749
chr7	19813695	19813702
chr7	19813777	19813790
chr7	19856965	19856986
chr7	19856999	19857017
chr7	19857021	19857038
chr7	19857087	19857090
chr7	19857120	19857128
chr7	19857149	19857188
chr7	19895647	19895683
chr7	19895684	19895698
chr7	20214291	20214339
chr7	20214345	20214354
chr7	20214727	20214838
chr7	20214850	20214862
chr7	20214865	20214897
chr7	20214902	20214931
chr7	20214943	20214948
chr7	20257276	20257278
chr7	20257345	20257347
chr7	20257376	20257378
chr7	20257604	20257606
chr7	20257890	20257895
chr7	20258027	20258039
chr7	20258048	20258057
chr7	20258075	20258095
chr7	20258107	20258115
chr7	20258142	20258148
chr7	20258211	20258213
chr7	20258224	20258228
chr7	20258245	20258257
chr7	20258276	20258287
chr7	20282156	20282178
chr7	20282182	20282184
chr7	20282194	20282206
chr7	20334614	20334625
chr7	20334868	20334887
chr7	20341491	20341537
chr7	20341708	20341734
chr7	20341744	20341760
chr7	20341807	20341842
chr7	20341961	20341968
chr7	20407908	20407914
chr7	20407919	20407951
chr7	20407963	20408250
chr7	21047132	21047172
chr7	25075383	25075388
chr7	25075476	25075487
chr7	25075497	25075507
chr7	25075597	25075602
chr7	25184588	25184597
chr7	25260636	25260641
chr7	25669687	25669691
chr7	25669810	25669840
chr7	25688022	25688051
chr7	25688192	25688217
chr7	26004101	26004139
chr7	26035549	26035583
chr7	26035594	26035784
chr7	26035818	26035855
chr7	26035892	26035914
chr7	26035919	26035945
chr7	26064516	26064519
chr7	26064531	26064637
chr7	26066915	26066934
chr7	26066973	26067016
chr7	26067020	26067044
chr7	26067051	26067142
chr7	26067144	26067204
chr7	26067211	26067278
chr7	26472109	26472121
chr7	26472125	26472138
chr7	26472176	26472186
chr7	26472194	26472199
chr7	26566607	26566629
chr7	26566664	26566686
chr7	26566693	26566704
chr7	26566767	26566792
chr7	26566855	26566863
chr7	26566871	26566907
chr7	26566929	26566936
chr7	27814136	27814139
chr7	27951800	27951827
chr7	27951848	27951857
chr7	28043681	28043685
chr7	28043694	28043701
chr7	28043730	28043738
chr7	28233131	28233140
chr7	28233142	28233147
chr7	28266532	28266540
chr7	28266565	28266572
chr7	28271858	28271868
chr7	28271885	28271891
chr7	28271902	28271907
chr7	28271917	28271929
chr7	28271940	28271943
chr7	28271952	28271961
chr7	28271966	28271983
chr7	28272037	28272050
chr7	28272082	28272113
chr7	28272241	28272376
chr7	28272379	28272383
chr7	28272513	28272527
chr7	28272537	28272552
chr7	28275637	28275670
chr7	28275672	28275709
chr7	28275714	28275749
chr7	28293094	28293096
chr7	28293097	28293127
chr7	28293145	28293150
chr7	28376691	28376707
chr7	28376756	28376762
chr7	28376833	28376919
chr7	28377059	28377067
chr7	28382006	28382042
chr7	28382049	28382061
chr7	28382070	28382074
chr7	28382077	28382086
chr7	28382089	28382099
chr7	28382121	28382123
chr7	29135683	29135693
chr7	29135721	29135745
chr7	29135768	29135779
chr7	29135793	29135795
chr7	29135822	29135836
chr7	29135837	29135848
chr7	29135863	29135872
chr7	29136007	29136015
chr7	29136016	29136021
chr7	29136022	29136030
chr7	29136031	29136075
chr7	29136076	29136092
chr7	29136106	29136114
chr7	29164187	29164224
chr7	29164254	29164260
chr7	29164299	29164305
chr7	29164314	29164322
chr7	29164328	29164351
chr7	29164381	29164391
chr7	29166989	29166998
chr7	29167007	29167015
chr7	29167021	29167050
chr7	29167060	29167097
chr7	29167099	29167111
chr7	29167159	29167184
chr7	29294242	29294281
chr7	29294288	29294304
chr7	29294348	29294370
chr7	29294381	29294382
chr7	29338825	29339083
chr7	29491140	29491160
chr7	29594079	29594122
chr7	29594134	29594181
chr7	29595920	29595980
chr7	29595992	29596199
chr7	29596274	29596285
chr7	29596310	29596361
chr7	29596365	29596376
chr7	29596435	29596446
chr7	29596458	29596477
chr7	29596549	29596560
chr7	29596576	29596587
chr7	29596588	29596589
chr7	29625942	29625949
chr7	29789068	29789221
chr7	30023407	30023423
chr7	30023441	30023473
chr7	31373642	31373728
chr7	31699902	31699918
chr7	31699923	31699938
chr7	31699941	31699981
chr7	31758427	31758432
chr7	31758483	31758487
chr7	31758495	31758499
chr7	31758507	31758515
chr7	31758525	31758558
chr7	31758571	31758574
chr7	31758578	31758589
chr7	31758599	31758606
chr7	31758697	31758707
chr7	31758728	31758739
chr7	31758751	31758758
chr7	31758771	31758792
chr7	31827281	31827286
chr7	35015144	35015163
chr7	35015173	35015187
chr7	35015194	35015238
chr7	35015333	35015346
chr7	35015353	35015361
chr7	35019247	35019252
chr7	35019335	35019349
chr7	35098557	35098571
chr7	35098582	35098605
chr7	35268700	35268704
chr7	35279850	35279859
chr7	35904037	35904054
chr7	35904258	35904268
chr7	35904308	35904311
chr7	35904328	35904337
chr7	35904373	35904424
chr7	35904440	35904460
chr7	36019855	36019862
chr7	36036187	36036462
chr7	36417126	36417295
chr7	38661709	38661713
chr7	38662324	38662329
chr7	38662423	38662426
chr7	38968808	38968811
chr7	38997864	38997876
chr7	39013102	39013112
chr7	39184021	39184026
chr7	48684644	48684784
chr7	51508538	51508564
chr7	51508568	51508572
chr7	51508574	51508581
chr7	51508592	51508595
chr7	51675125	51675155
chr7	51846331	51846333
chr7	51846405	51846419
chr7	51846474	51846509
chr7	51876264	51876282
chr7	51876301	51876310
chr7	51876321	51876339
chr7	51876351	51876365
chr7	51876413	51876422
chr7	51876488	51876496
chr7	51876517	51876525
chr7	51876628	51876637
chr7	52071599	52071610
chr7	52071642	52071664
chr7	52071705	52071779
chr7	52071790	52071823
chr7	52071834	52071863
chr7	52071867	52071907
chr7	52071963	52071984
chr7	52071992	52072000
chr7	52072008	52072016
chr7	52072028	52072049
chr7	52308719	52308787
chr7	52409640	52409644
chr7	52409659	52409665
chr7	52409680	52409697
chr7	52409847	52409852
chr7	52594788	52594807
chr7	52594835	52594850
chr7	52594862	52594932
chr7	52594954	52594974
chr7	52594988	52595068
chr7	52650876	52650891
chr7	52651100	52651111
chr7	52714932	52714934
chr7	52714935	52715003
chr7	52715045	52715048
chr7	52715134	52715192
chr7	52715222	52715229
chr7	52715233	52715240
chr7	52715288	52715290
chr7	52781390	52781396
chr7	52781411	52781424
chr7	52781432	52781442
chr7	52781447	52781474
chr7	52781617	52781623
chr7	52781643	52781648
chr7	52781657	52781664
chr7	52962186	52962231
chr7	52962241	52962255
chr7	52962283	52962285
chr7	52962304	52962309
chr7	52962322	52962327
chr7	52973339	52973343
chr7	52973360	52973369
chr7	52973444	52973455
chr7	52973472	52973482
chr7	53069318	53069349
chr7	53069362	53069371
chr7	53069444	53069458
chr7	53069462	53069469
chr7	53069594	53069605
chr7	53128191	53128201
chr7	53266447	53266474
chr7	53761905	53762132
chr7	54051423	54051425
chr7	54051435	54051443
chr7	54051452	54051459
chr7	54051465	54051481
chr7	54051489	54051518
chr7	54051521	54051534
chr7	54051552	54051557
chr7	54051573	54051599
chr7	54101103	54101113
chr7	54101123	54101148
chr7	54101161	54101171
chr7	54101182	54101199
chr7	54175328	54175336
chr7	54175350	54175360
chr7	54175363	54175378
chr7	54263540	54263544
chr7	54920264	54920354
chr7	56687651	56687749
chr7	56687761	56687775
chr7	56687787	56687796
chr7	56687808	56687818
chr7	56687850	56687862
chr7	56687874	56687884
chr7	56687893	56687906
chr7	56687918	56687923
chr7	56687938	56687950
chr7	56687962	56687972
chr7	63097511	63097619
chr7	63097629	63097639
chr7	65243565	65243634
chr7	66138951	66139299
chr7	66723544	66723553
chr7	66931417	66931426
chr7	66931438	66931457
chr7	66951109	66951182
chr7	67006656	67006685
chr7	67006692	67006716
chr7	67024340	67024442
chr7	67034474	67034522
chr7	67047094	67047167
chr7	70177972	70178022
chr7	70181318	70181319
chr7	71082838	71082958
chr7	71082996	71083015
chr7	71083246	71083252
chr7	71083253	71083270
chr7	71083274	71083276
chr7	71083305	71083320
chr7	71083325	71083330
chr7	71083343	71083348
chr7	71083359	71083433
chr7	71083463	71083474
chr7	71083479	71083499
chr7	71083509	71083520
chr7	71083526	71083537
chr7	71083540	71083542
chr7	71083546	71083569
chr7	71083630	71083640
chr7	71083946	71083947
chr7	71083955	71083962
chr7	71083983	71083988
chr7	71084008	71084015
chr7	71684093	71684192
chr7	72516125	72516165
chr7	72516175	72516181
chr7	72516222	72516236
chr7	72516263	72516264
chr7	73655728	73655795
chr7	74190778	74190789
chr7	74517703	74517777
chr7	74517786	74517796
chr7	74517813	74517816
chr7	75894003	75894007
chr7	75894017	75894039
chr7	75894054	75894057
chr7	75894104	75894118
chr7	80703246	80703300
chr7	80703417	80703438
chr7	80761758	80761771
chr7	80763310	80763319
chr7	80763327	80763378
chr7	80763387	80763412
chr7	80763447	80763455
chr7	80763471	80763477
chr7	86610954	86610962
chr7	86611023	86611040
chr7	86611064	86611083
chr7	86611096	86611104
chr7	86611305	86611316
chr7	87075610	87076020
chr7	87171587	87171672
chr7	88238706	88238708
chr7	88238712	88238714
chr7	88238715	88238717
chr7	88238718	88238762
chr7	88238763	88238766
chr7	88238769	88238774
chr7	88238781	88238783
chr7	88238787	88238791
chr7	88238802	88238807
chr7	88238811	88238819
chr7	88238826	88238831
chr7	88238833	88238837
chr7	88238840	88238846
chr7	88238856	88238864
chr7	88238881	88238887
chr7	88238889	88238893
chr7	88358207	88358210
chr7	88358468	88358480
chr7	88358612	88358730
chr7	90561310	90561323
chr7	91032667	91032691
chr7	91032750	91032767
chr7	91032830	91032936
chr7	91032942	91032955
chr7	91033079	91033087
chr7	94548148	94548223
chr7	96552751	96552756
chr7	96552815	96552819
chr7	96552848	96552859
chr7	97278508	97278509
chr7	97278569	97278637
chr7	97278640	97278660
chr7	97278665	97278712
chr7	97278719	97278762
chr7	97278764	97278797
chr7	97278805	97278835
chr7	99818184	99818287
chr7	99818308	99818335
chr7	99818363	99818466
chr7	99818506	99818509
chr7	99818542	99818549
chr7	99818563	99818570
chr7	103843312	103843319
chr7	103843320	103843322
chr7	103843323	103843325
chr7	103843326	103843328
chr7	103843329	103843334
chr7	103843338	103843367
chr7	103843368	103843403
chr7	103843404	103843406
chr7	103843407	103843424
chr7	103843425	103843427
chr7	103843428	103843430
chr7	103843431	103843433
chr7	103843434	103843445
chr7	103843446	103843448
chr7	103843449	103843460
chr7	103843465	103843481
chr7	103843485	103843490
chr7	103843491	103843523
chr7	103843524	103843530
chr7	104728028	104728033
chr7	105457854	105457917
chr7	105851577	105851596
chr7	106331027	106331029
chr7	106331057	106331061
chr7	106331080	106331084
chr7	106331095	106331113
chr7	106331253	106331277
chr7	106331290	106331298
chr7	106501557	106501568
chr7	106501648	106501658
chr7	106501664	106501725
chr7	106501743	106501763
chr7	106501775	106501786
chr7	106501809	106501830
chr7	106530011	106530022
chr7	106631981	106631982
chr7	106632096	106632119
chr7	106632120	106632136
chr7	106632147	106632163
chr7	106632175	106632182
chr7	106632184	106632198
chr7	106632215	106632219
chr7	107641977	107641980
chr7	107756210	107756221
chr7	107756240	107756251
chr7	107855088	107855136
chr7	107855159	107855192
chr7	107855207	107855208
chr7	107855213	107855222
chr7	107855243	107855268
chr7	107855275	107855328
chr7	107855342	107855364
chr7	107855375	107855397
chr7	107855404	107855416
chr7	108079529	108079558
chr7	108256598	108256664
chr7	108256670	108256717
chr7	108256731	108256743
chr7	108256749	108256768
chr7	108256785	108256789
chr7	108256835	108256848
chr7	108256963	108256972
chr7	108256984	108257013
chr7	108257039	108257056
chr7	108257061	108257080
chr7	108257223	108257232
chr7	108257241	108257254
chr7	108450588	108450597
chr7	108450602	108450611
chr7	108450633	108450646
chr7	108985185	108985198
chr7	109054252	109054260
chr7	109054281	109054288
chr7	109054336	109054341
chr7	109054347	109054361
chr7	109054436	109054500
chr7	109126547	109126581
chr7	109398970	109398984
chr7	109399049	109399071
chr7	109399103	109399160
chr7	109399202	109399269
chr7	109399305	109399308
chr7	109399320	109399325
chr7	111356973	111356984
chr7	112959603	112959611
chr7	112959623	112959647
chr7	112959660	112959663
chr7	112959667	112959672
chr7	112959682	112959689
chr7	116662646	116662658
chr7	116662686	116662695
chr7	116662733	116662742
chr7	116732108	116732113
chr7	116732134	116732151
chr7	116732219	116732344
chr7	116732355	116732383
chr7	117205595	117205615
chr7	117365215	117365223
chr7	117365323	117365330
chr7	117365334	117365344
chr7	117771075	117771098
chr7	117771114	117771123
chr7	117771143	117771150
chr7	117771172	117771190
chr7	118225779	118225791
chr7	118225981	118225999
chr7	118226192	118226202
chr7	118226207	118226227
chr7	118226235	118226270
chr7	118226281	118226322
chr7	118226326	118226374
chr7	118226376	118226425
chr7	118226441	118226476
chr7	118226487	118226591
chr7	118226600	118226609
chr7	118226629	118226638
chr7	118226648	118226657
chr7	118226662	118226718
chr7	118226736	118226748
chr7	119442639	119442648
chr7	119442675	119442682
chr7	119442687	119442710
chr7	119442740	119442760
chr7	119442769	119442801
chr7	119442803	119442824
chr7	119442842	119442852
chr7	119442879	119442894
chr7	119442992	119442996
chr7	119443127	119443136
chr7	119443140	119443162
chr7	119443164	119443166
chr7	119571475	119571507
chr7	119571510	119571512
chr7	119822604	119822610
chr7	119822692	119822701
chr7	119822749	119822954
chr7	119822964	119822994
chr7	119903131	119903168
chr7	120350883	120350909
chr7	120350951	120351164
chr7	120351183	120351191
chr7	120351201	120351215
chr7	120351229	120351232
chr7	120351240	120351327
chr7	123477439	123477465
chr7	124514811	124514876
chr7	125259595	125259601
chr7	125259605	125259608
chr7	125259614	125259620
chr7	125259643	125259652
chr7	125259656	125259674
chr7	125259677	125259679
chr7	125259690	125259706
chr7	125259719	125259727
chr7	125387057	125387076
chr7	125387101	125387109
chr7	125387118	125387140
chr7	126809404	126809418
chr7	126809523	126809525
chr7	126809551	126809583
chr7	127039404	127039415
chr7	128061224	128061232
chr7	128061244	128061262
chr7	128061315	128061327
chr7	128178127	128178133
chr7	128178173	128178223
chr7	128178228	128178273
chr7	128178292	128178315
chr7	128178327	128178333
chr7	128178338	128178347
chr7	129109235	129109285
chr7	129109330	129109374
chr7	130113301	130113303
chr7	130113306	130113314
chr7	130113349	130113354
chr7	130113359	130113412
chr7	130113437	130113461
chr7	130113571	130113584
chr7	130113635	130113661
chr7	130430229	130430237
chr7	130430241	130430246
chr7	130430247	130430252
chr7	130430253	130430258
chr7	130430268	130430273
chr7	130430274	130430276
chr7	130430277	130430285
chr7	130430286	130430288
chr7	130430289	130430291
chr7	130430292	130430297
chr7	130430299	130430303
chr7	130430304	130430312
chr7	130430313	130430339
chr7	130430346	130430355
chr7	130430374	130430379
chr7	130430398	130430402
chr7	130430406	130430421
chr7	132248282	132248304
chr7	132248470	132248491
chr7	132248561	132248627
chr7	132248721	132248815
chr7	132248837	132248867
chr7	132248893	132248919
chr7	132248937	132249198
chr7	133618589	133618593
chr7	133618595	133618613
chr7	133631098	133631105
chr7	133645617	133645625
chr7	133645668	133645679
chr7	133645823	133645839
chr7	133645840	133645856
chr7	133645867	133645876
chr7	133645891	133645900
chr7	133645912	133645932
chr7	133645937	133646020
chr7	133646410	133646429
chr7	133646440	133646519
chr7	133646524	133646541
chr7	133646560	133646573
chr7	133646577	133646675
chr7	133646679	133646686
chr7	133646712	133646746
chr7	133646775	133646788
chr7	133646810	133646852
chr7	133646857	133646916
chr7	133646920	133646969
chr7	133647021	133647038
chr7	133647108	133647125
chr7	133647165	133647194
chr7	133647206	133647218
chr7	133647220	133647228
chr7	133647242	133647256
chr7	133942550	133942563
chr7	133942568	133942574
chr7	133942652	133942664
chr7	133942668	133942672
chr7	133942692	133942699
chr7	133942721	133942735
chr7	133943600	133943613
chr7	134170332	134170340
chr7	134170440	134170454
chr7	134170492	134170511
chr7	134170542	134170548
chr7	134170574	134170578
chr7	134170595	134170608
chr7	134170667	134170676
chr7	134392385	134392871
chr7	134392984	134392995
chr7	134397453	134397455
chr7	134397459	134397477
chr7	134397501	134397530
chr7	134397537	134397539
chr7	134397543	134397560
chr7	134397574	134397578
chr7	134397585	134397591
chr7	134397597	134397602
chr7	134397603	134397614
chr7	134397621	134397624
chr7	134397630	134397635
chr7	134397642	134397646
chr7	134397669	134397671
chr7	134397674	134397702
chr7	134397705	134397708
chr7	134397711	134397731
chr7	134397744	134397748
chr7	134397753	134397756
chr7	134397765	134397785
chr7	134397789	134397812
chr7	134397828	134397840
chr7	134489122	134489143
chr7	134489193	134489208
chr7	134489399	134489440
chr7	134489444	134489451
chr7	134489496	134489499
chr7	134628548	134628635
chr7	134628636	134628761
chr7	134628769	134628774
chr7	134628790	134628797
chr7	134655451	134655455
chr7	134655473	134655484
chr7	134655498	134655673
chr7	134655700	134655707
chr7	134655711	134655725
chr7	134655759	134655784
chr7	134655830	134655857
chr7	134655996	134656024
chr7	134656068	134656071
chr7	134656093	134656165
chr7	134656180	134656238
chr7	134656257	134656265
chr7	134656305	134656313
chr7	134656343	134656350
chr7	134656351	134656360
chr7	134656363	134656381
chr7	134656404	134656425
chr7	134656427	134656435
chr7	134656440	134656464
chr7	134656478	134656495
chr7	134656500	134656513
chr7	134913286	134913307
chr7	134913315	134913343
chr7	134913404	134913410
chr7	134913498	134913549
chr7	134913550	134913592
chr7	134985272	134985280
chr7	134985350	134985361
chr7	134985365	134985371
chr7	134985393	134985401
chr7	134985405	134985409
chr7	135019216	135019223
chr7	135020106	135020121
chr7	135020141	135020146
chr7	135020150	135020163
chr7	135020227	135020233
chr7	135020334	135020345
chr7	135110607	135110612
chr7	135110643	135110652
chr7	135110675	135110686
chr7	135110709	135110718
chr7	135110737	135110742
chr7	135110755	135110759
chr7	135110938	135110942
chr7	135110956	135110978
chr7	135110982	135110998
chr7	135111002	135111018
chr7	135111052	135111112
chr7	135111206	135111217
chr7	135111233	135111240
chr7	135111244	135111260
chr7	135667049	135667102
chr7	135667115	135667162
chr7	135667174	135667197
chr7	135667202	135667294
chr7	135667353	135667357
chr7	135667367	135667380
chr7	135667381	135667395
chr7	135667397	135667440
chr7	135667441	135667449
chr7	135667450	135667563
chr7	137789460	137789471
chr7	137789508	137789519
chr7	137789595	137789613
chr7	137789617	137789676
chr7	137789697	137789764
chr7	137789795	137789822
chr7	137789943	137789954
chr7	137969798	137969825
chr7	137969866	137969870
chr7	137969877	137969901
chr7	137969910	137969925
chr7	137969931	137969946
chr7	137969994	137970004
chr7	137970087	137970088
chr7	137970106	137970117
chr7	138322607	138322640
chr7	138323057	138323060
chr7	138323286	138323289
chr7	138506093	138506107
chr7	138506120	138506124
chr7	138506210	138506218
chr7	138506235	138506241
chr7	138506349	138506358
chr7	138559802	138559883
chr7	138560041	138560047
chr7	138560134	138560138
chr7	138560502	138560504
chr7	138560601	138560608
chr7	139706520	139706534
chr7	139706607	139706615
chr7	140122792	140122810
chr7	140122816	140122830
chr7	140829166	140829167
chr7	140975904	140975922
chr7	144661429	144661444
chr7	144708282	144708285
chr7	144708780	144708828
chr7	146381158	146381170
chr7	146381198	146381392
chr7	146381447	146381486
chr7	146643940	146643944
chr7	147129792	147129795
chr7	148379835	148379844
chr7	148462520	148462536
chr7	148662225	148662246
chr7	148662252	148662260
chr7	148662279	148662290
chr7	148662307	148662318
chr7	148662328	148662340
chr7	148662373	148662383
chr7	148662451	148662463
chr7	148662530	148662552
chr7	148748100	148748129
chr7	148748137	148748148
chr7	148748255	148748328
chr7	148748393	148748402
chr7	149297844	149297849
chr7	149297857	149297866
chr7	149297927	149297934
chr7	149298106	149298113
chr7	149298140	149298165
chr7	149321292	149321326
chr7	149321330	149321341
chr7	149321369	149321387
chr7	149321424	149321428
chr7	149321455	149321475
chr7	149321511	149321515
chr7	149321541	149321548
chr7	149321598	149321623
chr7	149321625	149321635
chr7	149321646	149321695
chr7	149321700	149321713
chr7	149321730	149321743
chr7	149321752	149321841
chr7	149330100	149330107
chr7	149342375	149342385
chr7	149342389	149342398
chr7	149342405	149342415
chr7	149342451	149342458
chr7	149342466	149342474
chr7	149342497	149342505
chr7	149342509	149342529
chr7	149342599	149342608
chr7	149342614	149342636
chr7	149342667	149342704
chr7	149342898	149342913
chr7	149342932	149342940
chr7	149342950	149342964
chr7	149342995	149343033
chr7	149343051	149343064
chr7	149351487	149351500
chr7	149351501	149351519
chr7	149351529	149351541
chr7	149351544	149351548
chr7	149351551	149351569
chr7	149360998	149360999
chr7	149361272	149361280
chr7	149361725	149361752
chr7	149361757	149361770
chr7	149361796	149361809
chr7	149375647	149375651
chr7	149375770	149375777
chr7	149415606	149415629
chr7	149415635	149415681
chr7	149415685	149415698
chr7	149415709	149415752
chr7	149415773	149415791
chr7	149415796	149415827
chr7	149415848	149415859
chr7	149426447	149426450
chr7	149426459	149426471
chr7	149436841	149436854
chr7	149436904	149436915
chr7	149436931	149436935
chr7	149436961	149436967
chr7	149436991	149436995
chr7	149437000	149437008
chr7	149437027	149437035
chr7	149437060	149437064
chr7	149437078	149437084
chr7	149437102	149437106
chr7	149437179	149437206
chr7	149437219	149437223
chr7	149437231	149437243
chr7	149437249	149437253
chr7	149437261	149437278
chr7	149437288	149437296
chr7	149437327	149437334
chr7	149437348	149437358
chr7	149437391	149437410
chr7	149443720	149443726
chr7	149443771	149443794
chr7	149443820	149443824
chr7	149443832	149443836
chr7	149443888	149443892
chr7	149443918	149443922
chr7	149443938	149443947
chr7	149443969	149443973
chr7	149443985	149443992
chr7	149444005	149444009
chr7	149444017	149444021
chr7	149444032	149444055
chr7	149444074	149444087
chr7	149444137	149444163
chr7	149444173	149444180
chr7	149459659	149459695
chr7	149459783	149459793
chr7	149459901	149459906
chr7	149459927	149459933
chr7	149459969	149459975
chr7	149459998	149460000
chr7	149460020	149460038
chr7	149460049	149460058
chr7	149460140	149460193
chr7	149460206	149460279
chr7	149460302	149460306
chr7	149466229	149466234
chr7	149466257	149466262
chr7	149466317	149466321
chr7	149466347	149466353
chr7	149466407	149466413
chr7	149466477	149466482
chr7	149466626	149466633
chr7	149466672	149466686
chr7	149466689	149466694
chr7	149466700	149466708
chr7	149466716	149466722
chr7	149466737	149466752
chr7	149466774	149466777
chr7	149466803	149466807
chr7	149466827	149466852
chr7	149482474	149482477
chr7	149482654	149482658
chr7	149482686	149482697
chr7	149482722	149482727
chr7	149482759	149482766
chr7	149482780	149482787
chr7	149482799	149482821
chr7	149482843	149482853
chr7	149482861	149482865
chr7	149482869	149482873
chr7	149482903	149482952
chr7	149482957	149482965
chr7	149853631	149853634
chr7	150238640	150238648
chr7	150238679	150238691
chr7	150238785	150238796
chr7	150238893	150238944
chr7	150554303	150554360
chr7	150646754	150646769
chr7	150646971	150646985
chr7	151314961	151314972
chr7	151315044	151315054
chr7	151315060	151315065
chr7	151315069	151315074
chr7	151315078	151315091
chr7	151974716	151974728
chr7	152047264	152047267
chr7	152047396	152047405
chr7	152047439	152047444
chr7	152047454	152047490
chr7	152047517	152047571
chr7	152125801	152125827
chr7	152127282	152127295
chr7	152127301	152127337
chr7	152127342	152127355
chr7	152129409	152129413
chr7	152129425	152129430
chr8	3194652	3194670
chr8	5085251	5085320
chr8	5085355	5085466
chr8	8661131	8661145
chr8	8661171	8661182
chr8	8661220	8661244
chr8	8661253	8661263
chr8	8661281	8661287
chr8	8661298	8661307
chr8	8661331	8661337
chr8	8661348	8661355
chr8	8661386	8661395
chr8	8661399	8661408
chr8	9296771	9296774
chr8	9296982	9297000
chr8	9297308	9297332
chr8	9551611	9552028
chr8	9556439	9556443
chr8	9556468	9556483
chr8	10570274	10570285
chr8	10570319	10570328
chr8	10570350	10570353
chr8	11009182	11009198
chr8	11009205	11009240
chr8	11009538	11009560
chr8	11009570	11009623
chr8	11009635	11009653
chr8	11009683	11009712
chr8	11009920	11009939
chr8	11557802	11557830
chr8	11557837	11557842
chr8	11557876	11557881
chr8	11557981	11557994
chr8	11558006	11558015
chr8	11558020	11558026
chr8	11558034	11558043
chr8	11758296	11758305
chr8	12654230	12654242
chr8	12654243	12654288
chr8	13785683	13785691
chr8	13785845	13785868
chr8	13785876	13785891
chr8	13918390	13918571
chr8	13919042	13919068
chr8	13919093	13919150
chr8	13919217	13919440
chr8	13919988	13920000
chr8	15680789	15680886
chr8	19682431	19682472
chr8	19682476	19682493
chr8	19682526	19682528
chr8	19682529	19682549
chr8	19682550	19682624
chr8	19720314	19720319
chr8	19755758	19755803
chr8	19759707	19759726
chr8	19759848	19759874
chr8	19759926	19760036
chr8	19760054	19760079
chr8	19760159	19760406
chr8	19760483	19760496
chr8	19784539	19784575
chr8	19784663	19784856
chr8	19784865	19784890
chr8	19784945	19784959
chr8	19784973	19784994
chr8	19785039	19785077
chr8	19878718	19878808
chr8	19878809	19878823
chr8	19878877	19878921
chr8	19892814	19892817
chr8	19892949	19893048
chr8	19893144	19893192
chr8	19924243	19924271
chr8	19924312	19924410
chr8	19924509	19924793
chr8	19924820	19924912
chr8	19924950	19924977
chr8	19925009	19925020
chr8	19925196	19925274
chr8	19925492	19925509
chr8	19926147	19926179
chr8	19926273	19926357
chr8	19926421	19926439
chr8	19926472	19926592
chr8	19926611	19926646
chr8	19967774	19967965
chr8	20000752	20000754
chr8	20000755	20000799
chr8	20000800	20000811
chr8	20000812	20000835
chr8	20000836	20000849
chr8	20000851	20000911
chr8	20005928	20005943
chr8	20005944	20006060
chr8	20006061	20006078
chr8	20006094	20006113
chr8	20006117	20006192
chr8	20006233	20006235
chr8	20006248	20006258
chr8	20006271	20006287
chr8	20013799	20013849
chr8	20013862	20013871
chr8	20020070	20020103
chr8	20020166	20020309
chr8	20020469	20020511
chr8	22922506	22922553
chr8	22922620	22922720
chr8	22922861	22922968
chr8	23163094	23163097
chr8	23163153	23163166
chr8	23163239	23163244
chr8	23163262	23163294
chr8	23163299	23163310
chr8	23163359	23163369
chr8	23163389	23163394
chr8	23163447	23163454
chr8	23163561	23163566
chr8	23163599	23163604
chr8	23163651	23163662
chr8	23163820	23163826
chr8	23969535	23969546
chr8	23969558	23969570
chr8	23969578	23969629
chr8	23969715	23969722
chr8	23969735	23969796
chr8	23969816	23969840
chr8	23969849	23969863
chr8	23969916	23969925
chr8	23969942	23969956
chr8	23969961	23969983
chr8	26127348	26127358
chr8	26127362	26127386
chr8	26127415	26127420
chr8	26127441	26127448
chr8	26212245	26212258
chr8	26212284	26212285
chr8	26951296	26951301
chr8	26951306	26951310
chr8	27113910	27113946
chr8	27114001	27114044
chr8	27114060	27114100
chr8	27160228	27160250
chr8	27160270	27160317
chr8	27160354	27160379
chr8	27160420	27160433
chr8	27160469	27160491
chr8	27160541	27160562
chr8	27269085	27269093
chr8	28087715	28087716
chr8	28087720	28087725
chr8	28087728	28087741
chr8	28134132	28134139
chr8	28134308	28134319
chr8	28153029	28153033
chr8	28284927	28284949
chr8	28284953	28284961
chr8	28284968	28284970
chr8	28284977	28284988
chr8	28284989	28285003
chr8	28285004	28285005
chr8	28370766	28370783
chr8	28370795	28370809
chr8	28370813	28370834
chr8	28370879	28370885
chr8	28370886	28370941
chr8	28370948	28371038
chr8	32530704	32530787
chr8	33065625	33065675
chr8	33151911	33151912
chr8	34710049	34710065
chr8	34710081	34710088
chr8	35016251	35016262
chr8	35039943	35039957
chr8	35039997	35040024
chr8	35040027	35040078
chr8	35040259	35040264
chr8	35040305	35040313
chr8	35040453	35040465
chr8	35870074	35870095
chr8	35870114	35870143
chr8	35870154	35870170
chr8	35870190	35870216
chr8	35870222	35870230
chr8	35870233	35870237
chr8	35870243	35870258
chr8	35870355	35870366
chr8	35870376	35870387
chr8	35870389	35870404
chr8	35870470	35870476
chr8	35870480	35870485
chr8	35870510	35870517
chr8	36959664	36959739
chr8	38840941	38840955
chr8	40238413	40238417
chr8	40238538	40238543
chr8	40238611	40238614
chr8	40238712	40238716
chr8	40238735	40238739
chr8	40238761	40238764
chr8	40238791	40238830
chr8	40240637	40240697
chr8	40240737	40240745
chr8	40240763	40240774
chr8	40240801	40240884
chr8	40240912	40240980
chr8	40240999	40241023
chr8	40241101	40241105
chr8	40241182	40241185
chr8	40241296	40241302
chr8	40241331	40241334
chr8	40241346	40241358
chr8	40241396	40241405
chr8	41596981	41597003
chr8	42325076	42325107
chr8	42459853	42459883
chr8	42459935	42459939
chr8	42460015	42460020
chr8	42460152	42460164
chr8	46023435	46023442
chr8	46023451	46023468
chr8	46023473	46023496
chr8	46023616	46023628
chr8	46023673	46023681
chr8	46380042	46380046
chr8	46380129	46380138
chr8	47296202	47296204
chr8	47296205	47296218
chr8	47296235	47296246
chr8	47296405	47296411
chr8	47296425	47296444
chr8	47296463	47296483
chr8	47566579	47567118
chr8	47702732	47702736
chr8	48799515	48799520
chr8	49075708	49075729
chr8	49075746	49075791
chr8	49075804	49075829
chr8	49075838	49075870
chr8	49075876	49075894
chr8	49075898	49075937
chr8	49075957	49076006
chr8	49076074	49076083
chr8	49076095	49076101
chr8	49076239	49076249
chr8	49076261	49076271
chr8	49076466	49076471
chr8	49076475	49076482
chr8	49076516	49076526
chr8	49592895	49592909
chr8	49592921	49592999
chr8	49593028	49593045
chr8	49593066	49593126
chr8	55615256	55615265
chr8	55615371	55615372
chr8	55615397	55615407
chr8	55615479	55615492
chr8	57988031	57988040
chr8	57988129	57988175
chr8	57988203	57988266
chr8	57988565	57988808
chr8	59362316	59362328
chr8	59990697	59990709
chr8	59990778	59990783
chr8	59990799	59990807
chr8	63574104	63574199
chr8	63574208	63574231
chr8	63574269	63574317
chr8	63574330	63574350
chr8	63574361	63574405
chr8	64070020	64070038
chr8	71371895	71371899
chr8	72332540	72332549
chr8	72426045	72426048
chr8	72426050	72426052
chr8	72426054	72426058
chr8	72498243	72498286
chr8	72519937	72519953
chr8	72519967	72519977
chr8	72519987	72520086
chr8	72952664	72952700
chr8	73030624	73030642
chr8	73030668	73030677
chr8	73030685	73030690
chr8	73062145	73062161
chr8	73133464	73133470
chr8	73133494	73133504
chr8	73133516	73133539
chr8	73133545	73133608
chr8	73133704	73133719
chr8	73222516	73222555
chr8	73222627	73222674
chr8	73222679	73222694
chr8	73222736	73222744
chr8	73222749	73222755
chr8	73222762	73222795
chr8	73222796	73222805
chr8	73222828	73222991
chr8	73223041	73223069
chr8	73223088	73223150
chr8	73223157	73223162
chr8	73223196	73223225
chr8	73223229	73223258
chr8	73223259	73223366
chr8	73223367	73223417
chr8	73223506	73223532
chr8	73224530	73224534
chr8	73292415	73292426
chr8	73292433	73292449
chr8	73292480	73292486
chr8	73292511	73292516
chr8	73292582	73292594
chr8	73300709	73300722
chr8	73363231	73363240
chr8	73363243	73363245
chr8	73363274	73363294
chr8	73363295	73363300
chr8	73363313	73363319
chr8	73363343	73363349
chr8	73363450	73363464
chr8	73833880	73834001
chr8	74659058	74659076
chr8	74842973	74843022
chr8	74843037	74843056
chr8	74843325	74843331
chr8	74843360	74843410
chr8	74843415	74843420
chr8	74843435	74843436
chr8	74843492	74843505
chr8	75072060	75072150
chr8	75072235	75072243
chr8	75072249	75072251
chr8	75198323	75198334
chr8	75198341	75198346
chr8	75198351	75198370
chr8	75198374	75198382
chr8	75198389	75198391
chr8	75198398	75198406
chr8	75877331	75877453
chr8	75877455	75877478
chr8	75877497	75877505
chr8	75877509	75877518
chr8	75877577	75877580
chr8	75877627	75877657
chr8	75877660	75877667
chr8	77241852	77242108
chr8	79745420	79745427
chr8	79745452	79745482
chr8	79745569	79745698
chr8	80512591	80512599
chr8	80512705	80512709
chr8	81818714	81818729
chr8	83263530	83263540
chr8	83263586	83263590
chr8	85689343	85689358
chr8	85890764	85890786
chr8	86132162	86132183
chr8	86504885	86504917
chr8	86504949	86504955
chr8	86504986	86504996
chr8	86520878	86520899
chr8	86520946	86520974
chr8	86520992	86521019
chr8	86591032	86591068
chr8	86591080	86591097
chr8	86591110	86591123
chr8	86591134	86591161
chr8	86591175	86591187
chr8	86591195	86591214
chr8	86591220	86591225
chr8	86591231	86591235
chr8	86628507	86628510
chr8	86716002	86716024
chr8	86716052	86716082
chr8	86716084	86716105
chr8	86716119	86716139
chr8	86716594	86716614
chr8	86721411	86721444
chr8	86721538	86721650
chr8	86724651	86724700
chr8	87185312	87185321
chr8	87185541	87185560
chr8	87185587	87185612
chr8	87185620	87185627
chr8	87185640	87185677
chr8	87185742	87185757
chr8	87185811	87185823
chr8	87185837	87185852
chr8	87185867	87185873
chr8	87185883	87185892
chr8	87185932	87185935
chr8	87185984	87186023
chr8	87186026	87186065
chr8	87186066	87186077
chr8	87186095	87186122
chr8	87186123	87186161
chr8	87186216	87186221
chr8	87186225	87186248
chr8	87186276	87186298
chr8	87186325	87186328
chr8	87186363	87186380
chr8	87186423	87186428
chr8	87186441	87186454
chr8	87186492	87186502
chr8	87186504	87186587
chr8	87186588	87186650
chr8	87231600	87231645
chr8	87307701	87307708
chr8	87364333	87364348
chr8	87364357	87364378
chr8	87364384	87364397
chr8	87364399	87364446
chr8	87364447	87364456
chr8	87364651	87364658
chr8	87370512	87370516
chr8	87370523	87370529
chr8	87500174	87500196
chr8	87500265	87500275
chr8	87500334	87500338
chr8	87500356	87500393
chr8	87500406	87500497
chr8	87500501	87500546
chr8	87501252	87501274
chr8	87501319	87501398
chr8	87501399	87501402
chr8	87501405	87501431
chr8	87501432	87501434
chr8	87501654	87501661
chr8	87501672	87501686
chr8	87501687	87501739
chr8	87501741	87501745
chr8	87501762	87501797
chr8	87501798	87501813
chr8	87501881	87501911
chr8	87501912	87501945
chr8	87501966	87501999
chr8	87502503	87502509
chr8	87509585	87509592
chr8	87509774	87509791
chr8	87509792	87509797
chr8	87607140	87607151
chr8	87607162	87607166
chr8	87607223	87607232
chr8	87635708	87635741
chr8	87904752	87904766
chr8	90355598	90355610
chr8	90355635	90355650
chr8	90355662	90355697
chr8	90355707	90355787
chr8	90712871	90712876
chr8	90712979	90712982
chr8	90713077	90713092
chr8	90713106	90713143
chr8	90713315	90713320
chr8	90713364	90713379
chr8	91101202	91101233
chr8	92772284	92772289
chr8	92772290	92772294
chr8	92772299	92772313
chr8	92772314	92772325
chr8	92772326	92772363
chr8	92772365	92772402
chr8	92772404	92772412
chr8	92772413	92772415
chr8	92772416	92772514
chr8	92772515	92772517
chr8	92772518	92772535
chr8	92772536	92772544
chr8	92772545	92772560
chr8	93432336	93432355
chr8	93432357	93432375
chr8	93432423	93432512
chr8	93707228	93707305
chr8	94847730	94847733
chr8	96510900	96510923
chr8	96511252	96511294
chr8	96696625	96696635
chr8	96696653	96696658
chr8	96696747	96696749
chr8	96703084	96703089
chr8	96703210	96703231
chr8	96703237	96703243
chr8	96731121	96731130
chr8	96731301	96731328
chr8	96731334	96731345
chr8	96731349	96731359
chr8	97955690	97955695
chr8	97958502	97958507
chr8	97958660	97958669
chr8	107058566	107058574
chr8	107058584	107058596
chr8	107155248	107155259
chr8	107155314	107155322
chr8	107694605	107694637
chr8	107694672	107694685
chr8	108467144	108467211
chr8	108467213	108467215
chr8	108467216	108467230
chr8	108467236	108467260
chr8	108489604	108489623
chr8	108489633	108489646
chr8	108489817	108489833
chr8	108489835	108489900
chr8	108489902	108489944
chr8	108489978	108489986
chr8	108490001	108490090
chr8	108490096	108490106
chr8	108490112	108490115
chr8	108659755	108659782
chr8	108659794	108659835
chr8	109206996	109206999
chr8	109459513	109459524
chr8	109459540	109459549
chr8	109459559	109459565
chr8	109459570	109459582
chr8	109459595	109459602
chr8	109459607	109459646
chr8	109459661	109459667
chr8	109459677	109459721
chr8	109459725	109459764
chr8	109459770	109459800
chr8	109459812	109459816
chr8	109817079	109817139
chr8	109817142	109817151
chr8	109817157	109817168
chr8	109817169	109817180
chr8	109817236	109817267
chr8	109817281	109817291
chr8	109817302	109817310
chr8	109817326	109817346
chr8	109817356	109817424
chr8	109817430	109817450
chr8	109817554	109817698
chr8	112217182	112217193
chr8	112217211	112217217
chr8	112217229	112217238
chr8	112217262	112217272
chr8	112954166	112954186
chr8	112954253	112954512
chr8	112979935	112979946
chr8	112980183	112980218
chr8	113209241	113209264
chr8	113209320	113209354
chr8	113580140	113580146
chr8	113580182	113580193
chr8	113669460	113669476
chr8	113783080	113783131
chr8	114241511	114241517
chr8	116725710	116725762
chr8	116725779	116725824
chr8	116981107	116981124
chr8	116994962	116994963
chr8	117447177	117447217
chr8	119058714	119058716
chr8	119102378	119102386
chr8	119102413	119102422
chr8	119102443	119102447
chr8	119102473	119102479
chr8	119102501	119102510
chr8	119102567	119102621
chr8	119908841	119908854
chr8	121331163	121331174
chr8	121331322	121331347
chr8	121331412	121331423
chr8	121405609	121405737
chr8	121405762	121405786
chr8	121405826	121405837
chr8	121405863	121405931
chr8	121405952	121405971
chr8	121407761	121407836
chr8	121961190	121961198
chr8	122364517	122364522
chr8	122364581	122364584
chr8	122800541	122800547
chr8	122800566	122800619
chr8	122800625	122800640
chr8	122800643	122800674
chr8	122800677	122800709
chr8	122800723	122800744
chr8	123060479	123060491
chr8	123060514	123060552
chr8	123060557	123060579
chr8	123060604	123060609
chr8	123060627	123060668
chr8	123060694	123060699
chr8	123192120	123192132
chr8	123192189	123192197
chr8	123768883	123768891
chr8	123839922	123839927
chr8	123839947	123839961
chr8	123839966	123839975
chr8	123839981	123840000
chr8	123840005	123840014
chr8	124468814	124468827
chr8	124900430	124900435
chr8	124900455	124900469
chr8	125736572	125736575
chr8	125736646	125736654
chr8	125736665	125736669
chr8	125760154	125760163
chr8	126001719	126001723
chr8	126001868	126001871
chr8	127006588	127006602
chr8	127214837	127214851
chr8	127715258	127715267
chr8	127715288	127715297
chr8	127715388	127715392
chr8	127715426	127715430
chr8	127716077	127716079
chr8	127921921	127921961
chr8	128755408	128755432
chr8	128755545	128755556
chr8	129117852	129117884
chr8	129118505	129118526
chr8	129118538	129118584
chr8	129118601	129118632
chr8	129118634	129118659
chr8	129469543	129469567
chr8	129469568	129469590
chr8	129469592	129469627
chr8	129469809	129469815
chr8	129530873	129530878
chr8	129530943	129530947
chr8	129530992	129530997
chr8	129781626	129781628
chr8	131209530	131209541
chr8	131209545	131209567
chr8	131581853	131581858
chr9	7872996	7873001
chr9	7934879	7935120
chr9	7935207	7935246
chr9	8004541	8004550
chr9	8004559	8004576
chr9	8004586	8004605
chr9	8004614	8004623
chr9	8004659	8004684
chr9	8004706	8004726
chr9	8004734	8004763
chr9	14080765	14080793
chr9	14080796	14080813
chr9	14840262	14840266
chr9	14840365	14840394
chr9	14840430	14840484
chr9	15521170	15521173
chr9	18264654	18264681
chr9	18264793	18264815
chr9	18264884	18264923
chr9	20757291	20757311
chr9	20757321	20757326
chr9	20820346	20820350
chr9	20820366	20820373
chr9	20820396	20820402
chr9	20820513	20820526
chr9	20820539	20820552
chr9	20877943	20877965
chr9	20877976	20877982
chr9	21420602	21420610
chr9	21528028	21528033
chr9	21528059	21528068
chr9	25059717	25059722
chr9	25059729	25059737
chr9	25059751	25059761
chr9	25059765	25059783
chr9	25059997	25060001
chr9	25060045	25060055
chr9	25060074	25060088
chr9	25060098	25060113
chr9	25060128	25060138
chr9	25060142	25060205
chr9	25060215	25060312
chr9	25060315	25060322
chr9	25060336	25060340
chr9	25060380	25060390
chr9	25060476	25060483
chr9	30825883	30825897
chr9	31019223	31019225
chr9	31019235	31019260
chr9	31019303	31019312
chr9	31019383	31019403
chr9	31019412	31019453
chr9	31019458	31019466
chr9	31019480	31019485
chr9	31019512	31019518
chr9	31019534	31019542
chr9	31019593	31019599
chr9	31019614	31019623
chr9	31388469	31388494
chr9	31388519	31388524
chr9	32094369	32094386
chr9	32094397	32094434
chr9	32094452	32094520
chr9	32094580	32094798
chr9	32348988	32349000
chr9	32481742	32481754
chr9	32503239	32503263
chr9	32503308	32503317
chr9	32503322	32503340
chr9	32503344	32503348
chr9	32503485	32503498
chr9	32503513	32503519
chr9	32503532	32503536
chr9	34924503	34924524
chr9	40609317	40609320
chr9	40609323	40609334
chr9	40609337	40609366
chr9	40609430	40609436
chr9	42914159	42914175
chr9	42914198	42914205
chr9	42914217	42914234
chr9	42914251	42914254
chr9	44542304	44542311
chr9	44542328	44542370
chr9	44542431	44542440
chr9	44689234	44689308
chr9	44689349	44689427
chr9	44689436	44689449
chr9	44689486	44689511
chr9	44689523	44689540
chr9	44689589	44689599
chr9	44689607	44689658
chr9	44689664	44689698
chr9	44689705	44689741
chr9	44689747	44689767
chr9	44689771	44689777
chr9	44689795	44689851
chr9	44689852	44689861
chr9	44689865	44689890
chr9	45423111	45423136
chr9	45560902	45560949
chr9	45560953	45560964
chr9	45560978	45561004
chr9	45820947	45821001
chr9	45821009	45821020
chr9	45865199	45865225
chr9	46772862	46772892
chr9	46958084	46958136
chr9	46958203	46958234
chr9	47338320	47338335
chr9	47338346	47338352
chr9	47338360	47338369
chr9	47338375	47338395
chr9	47338481	47338505
chr9	47338520	47338600
chr9	47338666	47338693
chr9	50622942	50623094
chr9	50623142	50623150
chr9	50623179	50623183
chr9	50623312	50623335
chr9	50641200	50641207
chr9	50641440	50641447
chr9	50817176	50817189
chr9	50817192	50817201
chr9	50817220	50817250
chr9	50817286	50817299
chr9	53475437	53475450
chr9	53475453	53475466
chr9	53475535	53475549
chr9	53475557	53475561
chr9	53475607	53475626
chr9	53475677	53475679
chr9	54711484	54711493
chr9	54711506	54711519
chr9	54711561	54711564
chr9	55056753	55056765
chr9	55056858	55056863
chr9	55056910	55056932
chr9	55056936	55056953
chr9	55056960	55056977
chr9	55056979	55057001
chr9	55359831	55359849
chr9	55359865	55359876
chr9	55359985	55359998
chr9	55360052	55360056
chr9	56374605	56374626
chr9	56374693	56374720
chr9	56924206	56924234
chr9	56924289	56924291
chr9	56924296	56924304
chr9	56924319	56924375
chr9	56924387	56924401
chr9	56924431	56924446
chr9	56924476	56924489
chr9	56924490	56924510
chr9	56924515	56924544
chr9	56924546	56924568
chr9	56924575	56924663
chr9	56924675	56924683
chr9	56924859	56924880
chr9	57109924	57109927
chr9	57110395	57110411
chr9	57369022	57369031
chr9	57369035	57369053
chr9	57369298	57369315
chr9	57493078	57493096
chr9	57493214	57493235
chr9	57493316	57493330
chr9	57493449	57493466
chr9	58161002	58161029
chr9	58161051	58161066
chr9	58429906	58429919
chr9	58429931	58429939
chr9	58429955	58429963
chr9	58429968	58429978
chr9	58430006	58430018
chr9	58430040	58430051
chr9	58430063	58430116
chr9	58430126	58430138
chr9	58430157	58430199
chr9	58430280	58430344
chr9	59334409	59334512
chr9	59334530	59334542
chr9	59334545	59334556
chr9	59599101	59599105
chr9	59599113	59599124
chr9	60276084	60276098
chr9	60276099	60276103
chr9	60276190	60276210
chr9	60276258	60276281
chr9	60276291	60276296
chr9	60276316	60276328
chr9	60471395	60471404
chr9	60471493	60471510
chr9	61970231	61970250
chr9	61970289	61970316
chr9	61970323	61970331
chr9	61970357	61970388
chr9	61970398	61970410
chr9	61970428	61970442
chr9	61970447	61970451
chr9	62191226	62191258
chr9	62191268	62191295
chr9	62191395	62191432
chr9	62191454	62191466
chr9	62828143	62828153
chr9	62956997	62957006
chr9	62957135	62957175
chr9	62957181	62957190
chr9	62957193	62957227
chr9	62957233	62957247
chr9	63403845	63403856
chr9	63403883	63403898
chr9	63403933	63403947
chr9	63450451	63450455
chr9	63450458	63450472
chr9	63450505	63450513
chr9	63450520	63450531
chr9	63450535	63450547
chr9	63605504	63605519
chr9	63605569	63605586
chr9	63605629	63605640
chr9	63605643	63605647
chr9	63605705	63605728
chr9	63605734	63605742
chr9	63605749	63605782
chr9	63605784	63605838
chr9	63605857	63605875
chr9	63605925	63605959
chr9	63605963	63606011
chr9	63606023	63606077
chr9	63606121	63606131
chr9	63775730	63775766
chr9	63869969	63869992
chr9	63870001	63870013
chr9	63870193	63870196
chr9	63870271	63870294
chr9	63870725	63870820
chr9	64585331	64585347
chr9	64585354	64585359
chr9	64585435	64585463
chr9	64585471	64585474
chr9	64585875	64585898
chr9	64808669	64808671
chr9	64808702	64808706
chr9	65044405	65044408
chr9	65044416	65044426
chr9	65062852	65062868
chr9	65192910	65192923
chr9	65476227	65476281
chr9	66198240	66198252
chr9	66198283	66198284
chr9	66725540	66725551
chr9	66725560	66725661
chr9	66725674	66725696
chr9	66896872	66896873
chr9	66896874	66896933
chr9	66897053	66897077
chr9	66897080	66897085
chr9	67288541	67288547
chr9	67288564	67288582
chr9	67288628	67288637
chr9	67288977	67289105
chr9	67289176	67289189
chr9	67509003	67509022
chr9	69137738	69137831
chr9	69301540	69301551
chr9	69837290	69837293
chr9	69837313	69837322
chr9	69837390	69837411
chr9	69837421	69837503
chr9	70055376	70055394
chr9	70055400	70055408
chr9	70055412	70055415
chr9	70351054	70351067
chr9	70351136	70351180
chr9	70526662	70526696
chr9	70526707	70526712
chr9	70526723	70526731
chr9	70526732	70526748
chr9	70526760	70526783
chr9	71530005	71530016
chr9	71530240	71530245
chr9	71530256	71530265
chr9	71530325	71530329
chr9	71530376	71530380
chr9	71530481	71530494
chr9	71530500	71530511
chr9	72510411	72510423
chr9	75161082	75161097
chr9	75161115	75161123
chr9	75257214	75257215
chr9	75257574	75257597
chr9	75257653	75257689
chr9	75257721	75257729
chr9	75257743	75257822
chr9	75257848	75257881
chr9	75257885	75257892
chr9	75257909	75257939
chr9	75374194	75374233
chr9	77380636	77380639
chr9	77602292	77602298
chr9	77602309	77602315
chr9	77602319	77602320
chr9	77758522	77758544
chr9	77758554	77758572
chr9	77758576	77758598
chr9	77780921	77781027
chr9	77781059	77781133
chr9	78329477	78329484
chr9	78329502	78329508
chr9	78329513	78329566
chr9	78329570	78329578
chr9	78329629	78329637
chr9	78329644	78329649
chr9	78329717	78329722
chr9	78329744	78329750
chr9	78329752	78329762
chr9	78329792	78329809
chr9	79641156	79641173
chr9	82868874	82868909
chr9	82868961	82869004
chr9	82869062	82869064
chr9	82869073	82869080
chr9	82869099	82869116
chr9	82869174	82869187
chr9	82869235	82869257
chr9	82869259	82869275
chr9	82869286	82869292
chr9	82869305	82869317
chr9	82869336	82869345
chr9	82869353	82869358
chr9	82869371	82869392
chr9	82869395	82869402
chr9	82869410	82869431
chr9	83581626	83581643
chr9	85065077	85065193
chr9	87991305	87991336
chr9	88376893	88377123
chr9	88377125	88377136
chr9	88377144	88377150
chr9	88377164	88377176
chr9	88377363	88377438
chr9	88377481	88377511
chr9	88377520	88377565
chr9	88377576	88377579
chr9	88377595	88377642
chr9	88377728	88377737
chr9	88377745	88377755
chr9	88377761	88377822
chr9	88377825	88377835
chr9	88417802	88417808
chr9	88417823	88417826
chr9	90009221	90009234
chr9	90009242	90009249
chr9	90009367	90009416
chr9	94438457	94438463
chr9	94438484	94438511
chr9	94438517	94438533
chr9	94552573	94552631
chr9	94552743	94552794
chr9	95412345	95412347
chr9	95412354	95412365
chr9	95726738	95726741
chr9	95726902	95726906
chr9	95726928	95726935
chr9	95726982	95726990
chr9	95727093	95727103
chr9	95727221	95727231
chr9	96653369	96653376
chr9	96653438	96653453
chr9	97601473	97601563
chr9	99341178	99341323
chr9	99341340	99341377
chr9	99341394	99341448
chr9	99341502	99341511
chr9	99341530	99341606
chr9	99342097	99342149
chr9	99342257	99342261
chr9	99760639	99760743
chr9	99794194	99794223
chr9	99794240	99794326
chr9	99794390	99794426
chr9	99794440	99794476
chr9	100446658	100446665
chr9	102619937	102619951
chr9	102619952	102619971
chr9	102619985	102620015
chr9	102620018	102620127
chr9	102620134	102620150
chr9	102620159	102620170
chr9	102620222	102620242
chr9	102681957	102681979
chr9	102681984	102681994
chr9	102682001	102682020
chr9	103132593	103132599
chr9	103132625	103132630
chr9	104165142	104165246
chr9	104165265	104165266
chr9	105344263	105344302
chr9	105344391	105344471
chr9	105612591	105612603
chr9	105612828	105612839
chr9	106073238	106073239
chr9	106073259	106073282
chr9	106331795	106331800
chr9	106331814	106331822
chr9	106331834	106331843
chr9	106331871	106331878
chr9	106331906	106331912
chr9	106331935	106331941
chr9	106587880	106587890
chr9	106588157	106588171
chr9	106588200	106588209
chr9	106588224	106588231
chr9	106588248	106588302
chr9	106691564	106691576
chr9	106691588	106691606
chr9	107210187	107210201
chr9	107210219	107210234
chr9	107432169	107432425
chr9	107514936	107514957
chr9	107515114	107515121
chr9	108165947	108165986
chr9	108166174	108166182
chr9	108166187	108166188
chr9	108167239	108167245
chr9	108208722	108208747
chr9	108208763	108208771
chr9	108208871	108208889
chr9	108208910	108208917
chr9	108208954	108208960
chr9	108209062	108209084
chr9	108209135	108209141
chr9	108209165	108209173
chr9	108209189	108209198
chr9	108209240	108209256
chr9	108209261	108209303
chr9	108241552	108241560
chr9	108241642	108241648
chr9	108241700	108241709
chr9	108241712	108241720
chr9	108241730	108241768
chr9	108241769	108241826
chr9	108241829	108241837
chr9	108241854	108241874
chr9	108363092	108363105
chr9	108393130	108393144
chr9	108551686	108551692
chr9	108551712	108551724
chr9	108551736	108551747
chr9	108551750	108551757
chr9	109834263	109834265
chr9	109834289	109834325
chr9	109834430	109834452
chr9	110782730	110782735
chr9	111550834	111550862
chr9	111551178	111551181
chr9	111551256	111551280
chr9	115219216	115219229
chr9	115219314	115219321
chr9	115219325	115219331
chr9	115219390	115219408
chr9	115219418	115219460
chr9	115219543	115219557
chr9	115309605	115309618
chr9	115680962	115680969
chr9	116084050	116084160
chr9	116084174	116084176
chr9	116084235	116084244
chr9	116084252	116084268
chr9	117709937	117709940
chr9	118349222	118349224
chr9	119720102	119720140
chr9	119760074	119760089
chr9	119892186	119892192
chr9	119892230	119892244
chr9	119892278	119892285
chr9	119892363	119892412
chr9	119946622	119946630
chr9	120998856	120998864
chr9	120998887	120998896
chr9	121628299	121628302
chr9	121628308	121628314
chr9	121766701	121766712
chr9	121766722	121766733
chr9	121766814	121766824
chr9	121838621	121839068
chr9	123760892	123760915
chr9	123760921	123760957
chr9	123761016	123761034
chr9	123761049	123761057
chr9	123761142	123761147
chr9	123833701	123833709
chr9	123841829	123841839
chr9	123844250	123844266
chr9	123844293	123844320
chrX	3210690	3210871
chrX	3210898	3210921
chrX	4216228	4216320
chrX	4216321	4216409
chrX	4247945	4247986
chrX	4736898	4736981
chrX	4917673	4917854
chrX	7339694	7339713
chrX	7339773	7339780
chrX	7339788	7339811
chrX	7339855	7339869
chrX	7339873	7339952
chrX	7339955	7339972
chrX	7455367	7455394
chrX	7455397	7455414
chrX	7722834	7722856
chrX	10294522	10294569
chrX	10294575	10294592
chrX	10294598	10294611
chrX	10294614	10294641
chrX	10294645	10294655
chrX	10294663	10294713
chrX	10294735	10294756
chrX	10294771	10294779
chrX	11664157	11664164
chrX	11664165	11664179
chrX	11713310	11713356
chrX	12619052	12619060
chrX	12648584	12648592
chrX	12648599	12648609
chrX	12648622	12648629
chrX	12648643	12648665
chrX	12858084	12858098
chrX	12858110	12858123
chrX	12858124	12858137
chrX	12858146	12858172
chrX	12858178	12858185
chrX	12858198	12858288
chrX	12858341	12858351
chrX	12858492	12858502
chrX	12858509	12858547
chrX	12858551	12858565
chrX	12858575	12858586
chrX	12858602	12858606
chrX	12858610	12858628
chrX	12858790	12858806
chrX	12858841	12858864
chrX	20239981	20239992
chrX	20239994	20240038
chrX	20240041	20240046
chrX	20240050	20240054
chrX	20266016	20266026
chrX	23270127	23270143
chrX	23270160	23270176
chrX	34335524	34335534
chrX	34335579	34335591
chrX	34335615	34335634
chrX	34336382	34336397
chrX	34414252	34414254
chrX	35809656	35809663
chrX	35918328	35918344
chrX	39420937	39420945
chrX	39503723	39503734
chrX	45667896	45667905
chrX	45807310	45807311
chrX	45807341	45807353
chrX	45807434	45807529
chrX	45807534	45807577
chrX	45807582	45807596
chrX	49518574	49518588
chrX	49518593	49518621
chrX	49518624	49518638
chrX	49518647	49518668
chrX	65616445	65616536
chrX	65931623	65931638
chrX	65931652	65931675
chrX	68898469	68898705
chrX	70961533	70961550
chrX	70961935	70961948
chrX	70961960	70961982
chrX	71211732	71211776
chrX	81054214	81054218
chrX	81054319	81054323
chrX	83022060	83022068
chrX	83022076	83022077
chrX	91367934	91367990
chrX	91368024	91368036
chrX	91423249	91423269
chrX	92123342	92123359
chrX	92123453	92123522
chrX	96395266	96395282
chrX	98875810	98875914
chrX	99149753	99149755
chrX	99149770	99149774
chrX	99384587	99384595
chrX	99384600	99384603
chrX	99384612	99384615
chrX	100812141	100812226
chrX	103222429	103222456
chrX	103222474	103222482
chrX	103222508	103222541
chrX	103222586	103222593
chrX	103382032	103382038
chrX	103382276	103382284
chrX	103382287	103382295
chrX	103382307	103382313
chrX	103382333	103382338
chrX	103382345	103382354
chrX	103382378	103382385
chrX	103382423	103382434
chrX	103382581	103382619
chrX	103382631	103382660
chrX	108807497	108807522
chrX	110819797	110819962
chrX	122622942	122623006
chrX	122623106	122623110
chrX	122623150	122623156
chrX	122623238	122623242
chrX	122623253	122623264
chrX	123302588	123302617
chrX	123302635	123302692
chrX	123302752	123302774
chrX	123303229	123303274
chrX	123303296	123303311
chrX	123303329	123303361
chrX	123303375	123303406
chrX	123303438	123303500
chrX	123303633	123303693
chrX	123312213	123312245
chrX	123312430	123312514
chrX	131117877	131117885
chrX	134406284	134406325
chrX	139115669	139115675
chrX	139115888	139115924
chrX	139115939	139115947
chrX	140196133	140196244
chrX	147955053	147955076
chrX	148237965	148238031
chrX	148238070	148238078
chrX	148238112	148238129
chrX	148238138	148238176
chrX	148238184	148238251
chrX	148238260	148238287
chrX	149932611	149932616
chrX	149932646	149932673
chrX	149932691	149932704
chrX	149932709	149932719
chrX	155693492	155693526
chrX	155693536	155693556
chrX	155693571	155693579
chrX	155693589	155693628
chrX	155693631	155693747
chrX	155810005	155810016
chrX	155810102	155810108
chrX	159197936	159197947
chrX	159198013	159198041
chrX	159198061	159198074
chrX	159198080	159198084
chrX	159198095	159198103
chrX	159198112	159198146
chrX	159198152	159198162
chrX	159198169	159198180
chrX	159198185	159198194
chrX	159198248	159198253
chrX	159198266	159198290
chrX	159198295	159198319
chrX	159198320	159198382
chrX	160346883	160346888
chrX	160857625	160857630
chrX	160857647	160857652
chrX	160857659	160857686
chrX	162948547	162948556
chrX	166424156	166424180
chrX	166424264	166424272
chrX	166424284	166424306
chrX	166424319	166424348
chrX	166424972	166425080
chrX	166427254	166427331
chrX	166427346	166427459
chrX	166427624	166427641
chrX	166427649	166427672
chrX	166427685	166427763
chrX	166429202	166429263
chrX	166429294	166429342
chrX	166429390	166429441
chrX	166429878	166429885
chrX	166430529	166430541
chrX	166430649	166430666
chrX	166430694	166430701
chrX	166432508	166432516
chrX	166432643	166432648
chrX	166437973	166437998
chrX	166440242	166440321
chrX	166440639	166440924
chrX	166440936	166440955
chrX	166442443	166442500
chrX	166442509	166442520
chrX	166443084	166443090
chrX	166443129	166443189
chrX	166443213	166443248
chrX	166443258	166443356
chrX	166443375	166443405
chrX	166443547	166443598
chrX	166446677	166446678
chrX	166446732	166446796
chrX	166446810	166446865
chrX	166504913	166504920
chrX	166504944	166504951
chrX	166504974	166504982
chrX	166505006	166505016
chrX	166505030	166505046
chrX	166505070	166505074
chrX	166578687	166578697
chrX	166578714	166578725
chrX	166578837	166578847
chrX	166578869	166578880
chrX	166578928	166578933
chrX	166578961	166578969
chrX	166578986	166579002
chrX	166579026	166579034
chrX	166579053	166579066
chrX	166579086	166579134
chrX	166579145	166579156
chrX	166579241	166579244
chrX	166579845	166579853
chrX	166579875	166579882
chrX	166579905	166579915
chrX	166579932	166579948
chrX	166580004	166580014
chrX	166580029	166580039
chrX	166580060	166580067
chrX	166580093	166580100
chrX	166580125	166580130
chrX	166580148	166580159
chrX	166580181	166580194
chrX	166580210	166580226
chrX	166580243	166580250
chrX	166580275	166580281
chrX	166580298	166580310
chrX	166580333	166580339
chrX	166612531	166612545
chrX	166612565	166612572
chrX	166612619	166612636
chrX	166612650	166612666
chrX	166612684	166612696
chrX	166612716	166612735
chrX	166612746	166612753
chrX	166612776	166612786
chrX	166612804	166612816
chrX	166612836	166612844
chrX	166612867	166612875
chrX	166612899	166612908
chrX	166612962	166612969
chrX	166612989	166612998
chrX	166613019	166613031
chrX	166613051	166613060
```
